# On the evolution of chaperones and co-chaperones and the expansion of proteomes across the Tree of Life

**DOI:** 10.1101/2020.06.08.140319

**Authors:** Mathieu E. Rebeaud, Saurav Mallik, Pierre Goloubinoff, Dan S. Tawfik

**Author notes:** Equally contributing first authors (Mathieu E. Rebeaud, Saurav Mallik). Lead Contact: D.S.T.

## Abstract

Across the Tree of Life (ToL), the complexity of proteomes varies widely. Our systematic analysis depicts that from the simplest archaea to mammals, the total number of proteins per proteome expanded ~200-fold. Individual proteins also became larger, and multi-domain proteins expanded ~50-fold. Apart from duplication and divergence of existing proteins, completely new proteins were born. Along the ToL, the number of different folds expanded ~5-fold and fold-combinations ~20-fold. Proteins prone to misfolding and aggregation, such as repeat and beta-rich proteins, proliferated ~600-fold, and accordingly, proteins predicted as aggregation-prone became 6-fold more frequent in mammalian compared to bacterial proteomes. To control the quality of these expanding proteomes, core-chaperones, ranging from HSP20s that prevent aggregation to HSP60, HSP70, HSP90, and HSP100 acting as ATP-fueled unfolding and refolding machines, also evolved. However, these core-chaperones were already available in prokaryotes, and they comprise ~0.3% of all genes from archaea to mammals. This challenge—roughly the same number of core-chaperones supporting a massive expansion of proteomes, was met by (i) higher cellular abundances of the ancient generalist core-chaperones, and (ii) continuous emergence of new substrate-binding and nucleotide-exchange factor co-chaperones that function cooperatively with core-chaperones, as a network.

## Supplementary material for "On the evolution of chaperones and co-chaperones and the expansion of proteomes across the Tree of Life": Data S4: Data S4.txt (part 1 of 3)

```
##Enlisted are the Unique ECOD X-group combinations (second column) detected in the proteomes of the representative organisms (first column)
##Species	Unique_Ecod_X_group_combinations
##
Saccharomyces cerevisiae	551|1012;304|601|2004;304|3986;5|6070|6070|5|6070|6070;327|327|327;1038|1038|304|4967|2008|2484|2492;3323|222|222|222|304|304|304|2111;1040|304;5066|2004|2004|2004|5066;611|103|375;1065|1065|3355;2003|4049;2003|298|298;221|206|206;304|304|304|304|304|304|304|304|304|304|304|304|304|304|304|304|304|304|304|304;1|1|1|1|2111;101|101|616|616;103|2485|221;1|2111;2485|2485|304;5040|5040|3156;1065|1065;5041|5041|5041|5041;3978|243;2003|2003|2003|2003|2003|2003|244;1065;601|2004;2002|632|12|12|12|12;192|314;310|2005|140;10|5073|5073;633|633|3525|3525;304|304|1;2485|2485;2004|376;192;3141;277;193|193|189;2111|1|1;2003|129;109|109|101|101|101|101;206|2;211|211|211|211|211|211|211|211|211|211|211|211|211|211|211|211|211|211|211|211|211|211|211|211|211|211|211|211|211|211|211|211;4964|4970|304;4041|4010|4961|1|1|1|1|325|325|325|325|3681|4043;251|103|304;101|376|101|101|101|101|101|101|101|101|101;2004|2004|2004|2004|2004;192|376|206|206;206|206|103|331|331;3407|102|606;108;109;2005|301;103;101;328|2485;101|206;206|206|331;229|2004;192|228;246;5076|5076|5076;2007|2003|2004;2111|3319;601|2007|2002|2002|2002;2111|2484|2484|2484|1144|231|223;2004|2004|2004|2004|2004|2004|4|4;5|5;109|109|109|109;304|304|304|304|304|304|304|304|304|304|304|304|304|304|304|304|304|304|304|304|304|304|304|304|304|304|304|304|304|304|304|304|304|304|304|304|304|304|304|304|143;109|604|11;633|225|225|225|225;103|2496;220|220;6;101|2111;220|220|577|206|206;2|2|375;10|10|10|10;4|4|101|213;244|244|244|244|2003|2003|6058|6058;2003|325|325|325|633|109|2008|2486|2486;59|101;102|606|1039;11|11|11|11|11|11|11|11|11;2004|2004|3684|2004;376|376|376|103|60;246|2005;11|11|4086;4310|221|221|221;2484|101;109|3285;11|11|11|11|11|11;3209;601|2007|1|3687|2111;101|101|376;73|73|206|206;2004|2004|2004|2004|2004|2004|2004|2004|2004|2004|2004|2004|101|4156|2;3156|3156|3156|3156|3156|3156|3156;6070|6070|6070|6070;327|327|327|327|327|327|230;212|212|212|212|245|245|245|245|245;73|73|101;304|304|304;3075|109;887|887;3343;327|327|327|327|327|327|327|327|327|327|327|327;101|109|109|4001|101;3226|3226;236|2003;108|108|108|108|108|108|108|108|108|108|108|108|108|108|108|108|108|108|108|108|108|108|108|108|108|108|108|108;2|2|2;304|304|304|304|304|304|304|304|304|304;220|220|4291;2007|880;2004|2004|2004|2004|2004|2004|2004|2004|604;710;186|101|101;2003|325|301|301|304;10|10;327|327|327|327|327|327|327|327|327|327|327|327|327|327|327|327|327|327|327|327|327|327|327|327;604|109|601;1065|2002;1075|2004|2004|2004|1075;3945|6110|148|2004|148|2004|2004|3187|148|2004|148|6111|2004;376|376|2004|2004|2004|2004|2004;650|67|67|67;4|4|220|220;2111|2111;1|2005|375|140;1|1|1|1|1;3745|3745;304|1091|1091;376|219;4011|4011|2111|2111|327;3699|3699|3699|2003;220|535;12|109;243|3978;109|376;277|4177;103|108;1|2004|212|3010|3010;223|223;375|376|376|376|376|376|376|376|375|376|376|376|376|376|376|376;3955|2003|375|375|375|375;101|196;304|1|1;109|11|331;2111|2111|2111|2111|304|850|850|302;2003|2003|12;109|2485|2005|375;4|4|4|4|4;101|101|101|101|101|101|101|101|101|101|101|101|101|101|101|101|101|101;109|109|3881|109;4039|4057|101|101|101;2002|2002|213|213|213;2004|2004|2004|1075;1|1|1|1|304|304;376;2|148|148|148|148|2004;5|5|5|101;10|376;373|373;2004|4070;2004|2004|2004|2004;212|327|4337;6140;2111|2111|304;106|1;3257|2007|246;230|230|304|2002;109|189;604|2004|148|148|148;309|309|309|309|309|309|309|309|309|309|309;314|314;5038|5038|242|242;2004|148;301|2010|590;304|2484;2006|60;3745;4121|5042|4121|5042;225|225|225|225|212|4012|101|4016|4014|4014;1|613|314|309|5104|5104;101|101|101;243;224|224;312|312;70|70|70|70|70|70|142;2484|2484;2484|283;650|67|67|67|361|361;2003|279|279|279|279|279|279|279|279|279|279|279|279|279|279|279|279;220|524|524|524|524|524|524|524;4011|4011|2111|2111|132|385;2007|327;2111|2111|3012|2006;2004|2004|2004|2004|2004|2004|2004|2004|2004|633;377|377|377|377|377|377|377|377|377|377|189;325|325|323;2004|148|148|148|148|138;101|375|375;207|207|207|207|207|210|304;101|213;103|103|103|1074|3005|2500;101|101|101|101|3749;69|242|242;10|5073;2492|2492|3748;2111|213|2003;171;5050|5050|5050|5050|5050|5050;1|1|1|1;312|386;5059|5059;2005|182;101|102|214|214;4177|4|4;206|206|292|292|292|292;2004|2004|2004|2004|2004|2004|2004|2004|2004|2004|2004|2004|11|102|102|4156;650;2111;2007|2007|2111|2111|2007|2007|2111|2111;10|10|2004|3613;2007|2002;2007|2003;2111|2492|2492;11|11;2006|375;109|601|206|206;3236|3236;304|304|2007;509|509;2003|304|304;223|2004|2004;101|101;193;2004|2004|2004|2004|3684|2004;2004|2004;2004|2007;5054|5054|5054|5054|5054|5054|5054|5054|5054|5054|5054|5054;1|2004|2004;868;12;304|2499;109|207;605|225|225|225|225|2007;59|59|101|101;3922|3922|2004|2004|2004|874;304|2492;2487|2007;4|4|4;101|101|101|101|101|101|101|101|101|101;221|220;221|221;133|220;221|221|221|221|221|375;2002|2002|2002|330;1|1;220|4299;108|108|2004|2004;880;373|373|3924;220|4291;221|221|221;148|2004|148;190|190;309|309|309|309|309|309|309|309|309|309|309|309|309;5069|242|242;2|2008|2004|2004|2004|2004|2004;2485|2485|109;2006|2|2|2;325;328;4246|1|275|4959|4958|325|325|4954;221|221|221|221|221|101;2498|2498|11|109|109;206;218|2002;2004|2004|2004|2004|2004|2004|2004|2004|2004|2004|2004|2004|101|102;3350|3350;316|316|102;2111|2111|330;70|70|70|70|70|70;3016|2111|3016|2111;2006|11|610|224|224;633|627|627|103;4011|4011|2111|2111;309|309|309|309|309|309;2484|2484|2484|2484;1|2002;247|247|109|268;1|2005;1|2004;2484|2484|283;2|2|304|304|2484|4969|4969|4970|304|304;109|206|206;4952|4952|602|4953|4953;2003|298;2003|2003|2003|298|298;3922|3922|2004|2004|2004|874|3922|3922|2004|2004|2004;11|11|11;2004|2004|2004|2004|4|101|3324|4156;2004|2004|213|101;222|222;73|73|206|206|73|73;2484;11|109|206|206|206|206;206|206;3910|2484|2484|102;330|330|330|3274|212|212;1|2004|160;109|109|109|109|109|109|109|109|109|109;10;2|2|2|2|2|2004|2004|2004|2004|2004|2004|2004|2004|101|4156|2;4|4|2004|2004|2004|2004|2004|2004|2004|2004|2004|3277;1|325|2004|69|242|242|242;321|610|610;2111|2003|2111;3409;2;181|2004|101;109|109|109|109|109|109|109|109|109|109|109|109;5069|5068;2004|2004|2004|109;304|4967;543|5067;3226|2496|2496;3156|1081|12|1082|109;4329|2004|2004|2004|2004|2004|2004|2004|2004;601|2007|1|3687;12|12|2002;2003|2003|2003;319;10|5073|267|5073;312;247|247;227|227|227;316;4095|206|2111;109|109;221|221|221|221|221;5|109|109;219|221|221|221|221|221;2004|2004|2004|2004|11|102|102|4156|2004|2004|2004|2004|11|102|102|4156;2002|1;101|133;2111|10;5095;2111|2111|2111|2111|2111|2111;2499|10;10|10|2111;375|2006|11|610|224|224;2111|2003|325|75|10|75|306|306|325|325;304|304|304|304|10|5073;246|387;2007|2007;4076|2484;216|2004|2004|2004|2004|2004|2004|2004|2004|2004|2004|2004|2004|2;1075|1075;2|2|304|304|2484|4969|4969|4970|304|304|375|375;386;109|4|4;220|375|101|101;3468|3468|2004|2004|2004|2004|2004|2004|2004|2004|2004;2|2|101;242|2484|601|2004;3787|2006;297|2111;4002|2007|328|328|328|328|2004|2002|2007;305|305|240|240;5066|2004|2004|2004;11|11|2002|12|12|12;3003|3003|2|375|375|375|375|148|2004;4033|4052|4052|633;224|4|4;3609|101;882;2111|2111|2111|2111|2111;10|5073|267;6076|2003|2003|2003|2003|1|6076|2003|2003|2003|2003|6076|221;708|708;216|206|206|206|206|206|206|314;2|2|4|4|4;5066|2004|2004|2004|5066|2004|2004|2004;2487|2007|101|2111|2003|2003;2004|3636|3636|2004;2002|2003;2002|2002;4952|4952|602|4953;223|3100;650|3361|3361;610|2005|2005|239|239|239;101|109;1|1|7;1|1|1;221|221|221|221|221|221|221|221|221|221|221|221|221|221|221|221|221|221|221|221|221|221|221|221|221;331|331;2005|140;376|192;508;5076|5076;2005|2003;318|318|318|318|318|318;601|2007|304|296|304;2004|2004|2004|2004|2004|2004|2004|2004|2004|549|101|101;104|74;325|325|2002;4246|1|275|4959|4958|325|325|4954|4957|4955|4956;2003|244;4028|4047|4048;236|236|2003;101|101|101|101;278|278|604;225|225|225|225|212|3703|2498;2111|2487;2008|840;872|2|2|2|2|2;213|213|213|633;314|2111;633|633|4|4|4;5067|304|304;6059;218|218;213|213;2|2|2004;327|327|327|327|327|327|327|327;304|304|304|304|304|304|304|304|304|304|304|304|304|304|304|304|304|304|304|304|304|304|304|304|304|304|304|304|304|304|304;2|4;4|832|2484|301;2|2;650|375;109|109|109;314|314|314|314|304;304|304;1|1|1|1|212|304;2111|2111|2111|2111;872;206|2007|2007;109|11;226|226;2005|2005|239|239|239;3476|3476;217|304;148|109;2003|2003|2003|2003|2003|2003|2003;376|376|376|10|10;2004|2004|2004|2004|2004|2004|2004|2004|2004|2004|2004|2004;524|524|524|524|524|524|524|524|524|524|524|524|524|524;109|109|109|3082;304|304|304|304;301|301|2488;5054|5054|5054|5054;2004|138;3504|102|102|1118;206|206|604|604;376|101|101|101|101|101|101|101|101|101;2007|2007|2007|2007|2007|2007;376|593|2487|2487|2498|2498|206;109|109|109|109|109|109;396|304|304|304|304|304|304|304|304|304|304;219;74|104|74|104;3403|386;519|312;101|2007;229|2004|2004;5069|242;2005|2005;4;221|309|314|2111;10|375|10|375;283;284;577|206|206;1|1|1|1|1|1;2004|2004|2004|220|4|4;5|5|5|5|5;2498|2498|109;261;267;216|103;156|156|156|308;314|314|4;2006|2111;2498;221|221|221|221|221|375|375;4006|4006|4006|304|330|330;872|2;1045|3979;109|626;221|4;304|304|304|304|304|304|304|304|304|304|304|304|304|304|304|304|304|304|304|304|304|304|304|304|304|304|304|304|304|304;331|102|102;542|109;2004|2004|2004|2004|2004|2004;1|2002|2111;2|375|375|375|375|148|2004;2485|2485|2485|2485|2485|2485;2006|264|101|101|101;2004|2111;6076|2003|2003|2003|2003|2007|2007;3351|3351|6076|2003|2003|2003|2003;206|2007;377|377|377|377|377|377|377|377|377|377|377|377|377|377|377|377|377|377|377|377|189;216|192;206|2003;4965|4965|4964|4966|304;193|193|193|193|193|193|193|193;212|212|304;6070|6070|5|6070|6070;101|101|101|101|101|101|101;304;220|2111;306;102|316;2484|283|220|220;2111|206;304|210|2002|2002|207|187|2003|2003|2003|2003|2003|2003;376|376|376;206|206|206|206|601;2485|2485|2485|2485;2003|301;2111|2004|138;2003|325|2002|2002|2002|103|103|103|3794|325|325;2004|2004|2004;150|150;3781|101;1|1|1|1|304;2002|2003|3698|3698;2005|375|1|1|2005|375;865|101;4|4|4|4|277;3923|101;109|168;247|247|2004;316|102|304|316|102|304;11|11|11|261;831|221;2111|2111|2111|2111|101|101|101|101|101|101|101|101|101|101|3266;2002|2002|2002;314|2111|328;220|220|220;212|327|327|4337;239|321;102|221|221|221|221;2|2|2|2|314;244|102|3265;221;220;2484|601|2004;2004|6108;102|316|316|316|316|304;2111|2111|2111|2111|2111|301|301;2003|2003;101|375|109;603;2004|2004|2004|2004|2004|2004|2004|2004|101|4156|2;4095|206|2|2;2|2|2|2|2|2|2|2|2|2|2|2|2|2|2;306|327;883|331;4|4;4|4|4|2004;206|206|206|206;5|109|109|376;304|2011|2011|304|304|304;2004|2004|2004|2004|2004|2004|2004|2004|2004;375|375|101|101;2003|2003|2007|2007;5;1|1|1|1|304|212|304;2111|2111|2111;2003|2003|2003|2003|2003;4099;2|2|2|2|2|102|102|304|304;2004|2004|2004|2004|101|4156|2;239|159|159|2111|2111;2004|2004|2004|1075|2004|2004|2004|1075;216|241;2002;2003;2006;2004;2005;4329|4329
Aspergillus nidulans	136|149;5;304|601|2004;304|3986;5|6070|6070|5|6070|6070;243|243|12;551|1012;327|327|327;210|304;216|241;3323|222|222|222|304|304|304|2111;1040|304;101|101|101|101|3749;109|4|4|604;309|309|309|309|309|309|309;1065|1065|3355;2003|4049;2003|298|298;304|304|304|304|304|304|304|304|304|304|304|304|304|304|304|304|304|304|304|304;1|1|1|1|2111;101|101|616|616;179|217|244|325|231;314|213|213|213|213;1|2111;1001|1001|2003|2003|2003|1|1;2485|2485|304;5040|5040|3156;4177;2002|2111;148|109;5041|5041|5041|5041;149|601|2007|1|3687|2111;2003|4049|1137|1137|2111;3978|243;2111|304|304;193|193|193|193|193|193|193|193;2003|2003|2003|2003|2003|2003|244;601|2007|1|3687|2111;1|2005|375|1|2005|375|140;2002|632|12|12|12|12;192|314;109|109|3082;10|5073|5073;2111|2111|2111|2111|2111|304|304|304|2111|222|222|222|222|132|385|132|385;10|5073;4095|206|2|2|2111|2111|2111|2111;304|304|1;2485|2485;193;192;4011|4011|2111|2111|4011|4011|2111|2111|132|385|4011|323|323|323|323|2111|4011|323|323|323|323|2111|4011|4011|2111|2111|4011|323|323|323|323|2111|4011|4011|2111|2111|132|385|4011|323|323|323|323|2111|4011|4011|2111|2111|4011|323|323|323|323|2111|4011|323|323|323|323|2111;101|101|101|101|101|101|101;277;11|10|10;193|193|189;243|12;2111|1|1;2004|2004|2004|2004|2004|2004|2004|2004|2004|2004|2004|2004|330|171|171;2003|129;109|109|101|101|101|101;132|385|4011|323|323|323|323|2111|4011|323|323|323|323|2111|4011|4011|2111|2111|132|385|4011|323|323|323|323|2111|4011|323|323|323|323|2111|4011|4011|2111|2111|132|385|4011|323|323|323|323|2111|4011|4011|2111|2111|4011|323|323|323|323|2111|4011|4011|2111|2111;101|196;211|211|211|211|211|211|211|211|211|211|211|211|211|211|211|211|211|211|211|211|211|211|211|211|211|211|211|211|211|211|211|211;4964|4970|304;2498|2002;2003|304|2011|2011|304|304|304;10|10|376;4041|4010|4961|1|1|1|1|325|325|325|325|3681|4043;225|212|327|4337;3156|1081|12|1082|109;2004|2004|2004|2004|2004;4011|323|323|323|323|2111|4011|4011|2111|2111;10|6;2004|2004|2004|5066|2004|2004|2004;109;244|2002|2003|2003|2003|2003|2485;220|535;2005|375|1|140;4076|4076;103;176|176|176|176|176|176|176|176;328|2485;4011|4011|2111|2111|4011|4011|2111|2111|4011|323|323|323|323|2111|4011|323|323|323|323|2111|4011|4011|2111|2111;604|2492|2492;3651|3651|2003|3651|3651|2003;229|2004;3323|222|222|304|304|304|2111;376|219;192|228;246;2002|266;5076|5076|5076;5|5|5|5|5|5|5|5|5|5|5|5|5|5|5|5|5|5|5|5|5|5|5|5|5|5|5|5|5|5|5|5|5|5|5|601;213|213;2004|2004|884;2002|2002|304;243;2111|3319;2484|2484|2484|2484|2484|2484|2484|2484;2111|2484|2484|2484|1144|231|223;6076|2003|2003|2003|2003|2007|2007;3226|10|10;2006|101|101;5|5;109|604|11;633|225|225|225|225;103|2496;2111|2111|2111|2111|2111|6094|304|304|304|2111|222|222|222|222;220|220;301|244|244|244|244|2003|2003;2487|2011;6;11|12|4077|10|10|10|10|10|10;2485|2485|109|109|109;10|10|10|10;244|244|244|244|2003|2003|244|244|244|244|2003|2003;136|136;4011|323|323|323|323|2111|5050|5050|5050;244|244|244|244|2003|2003|6058|6058;176|176|176|176|176|176;2003|325|325|325|633|109|2008|2486|2486;1|3687|2111;59|101;102|606|1039;11|11|11|11|11|11|11|11|11;2004|2004|3684|2004;376|376|376|103|60;219|1075;207|207|207|207|207|246;11|11|4086;4310|221|221|221;2003|2003|2007|2007|2007|2007;220|3206;109|3285;1002|1002;11|11|11|11|11|11;3209;633|627|627;73|73|206|206;5|10;3156|3156|3156|3156|3156|3156|3156;221|221|221|221;381|381;375|2006|11|610|224|224;2004|2004|2004|2004|11|102|102|4156;2492|2492;3291|3291;304|304|304;230;3075|109;225|327|4337;887|887;330|330|330|3274|212|212;4177|220|220|377;327|327|327|327|327|327|327|327|327|327|327|327;218|2002;101|109|109|4001|101;3226|3226;236|2003;196|277;219|219;304|850|850|302;146;304|304|304|304|304|304|304|304|304|304;220|220|4291;141;2004|3016|3016|2111|3016|3016|2111;4335|633;376|376;325|325|323;133|220|221;710;2005|182;10|11;10|10;604|109|601;1075|2004|2004|2004|1075;3945|6110|148|2004|148|2004|2004|3187|148|2004|148|6111|2004;3343;376|376|2004|2004|2004|2004|2004;650|67|67|67;275|3052|2111;3358|70|70|70|70|70|70;2111|2111;1|2005|375|140;6076|2003|2003|2003|2003|221;3745|3745;133;3409;220|220|189;4011|4011|2111|2111|327;3699|3699|3699|2003;243|4033|4052|4052|633;1075|1075;243|3978;109|376;12|11|10|10;277|4177;181|2004|101;223|223;2011;312|312;304|304|304|304|304|304|304|304|304|304|304|304|304|304|304|304|304|304|304|304|304|304|304|304|304|304|304|304|304|304|304|304|304|304|304|304|304|304|304|304;2004|2004|2111;4006|4006|4006|304|330|330;304|2111;719|10;2007|2007|11;320|320|320;304|1|1;2003|2003|2003|2003;206|2487|2002;2002|12|11;2002|2007|11;3504|102|102|3504|102|102|1118;101|148;244|2002|2003|2003|2003|2003|244|2002|2003|2003|2003|2003|236;242|601|2004;146|11;109|109|3881|109;4039|4057|101|101|101;297|2111;2004|2004|2004|1075;209|209|209|209;376;2|148|148|148|148|2004;5|5|5|101;1065;373|373;2004|4070;244|102|3265;390;2111|2111|304;2004|2004|108|108;309|314|2111;3609|3609|101;604|2004|148|148|148;314|314;3016|3016|3016|3016|3016|3016|3016|3016|3016|3016|3016|3016|3016|3016|2111|3016|3016|3016|3016|3016|3016|3016|3016|3016|3016|3016|3016|3016|3016|2111;2004|148;301|2010|590;4019|223|223;192|192|376|206|206;882;5050|5050;11|109|206|206|206|206;2006|60;5014|66|66|66|66|66|4294|4294|4294|4294;3745;2011|148|2004;1|613|314|309|5104|5104;101|101|101;4210|609|237;109|109|109|109;4011|4011|2111|2111|4011|4011|2111|2111|327;70|70|70|70|70|70|142;2484|2484;2484|283;650|67|67|67|361|361;2003|279|279|279|279|279|279|279|279|279|279|279|279|279|279|279|279;4011|4011|2111|2111|132|385;246|304;2111|2111|3012|2006;2004|2004|2004|2004|2004|2004|2004|2004|2004|633;377|377|377|377|377|377|377|377|377|377|189;243|4052|4052|633;2004|2004|2004|2004|2004|2004|2004|2004|604;2004|148|148|148|148|138;883|331;2004|2004|2004|2004|2004|2004|2004|2004|2004|2004|2004|2004|101;2111|2111|2111|2111|2111|6094|304|304|304|2111|222|222|222|222|2003;101|213;5038;103|103|103|1074|3005|2500;2002|1;109|109|207;2005|10;108|108;2492|2492|3748;2111|213|2003;4177|4|4;5050|5050|5050;5050|5050|5050|5050|5050|5050;1|1|1|1;312|386;2111|2111|2111|2111|2111|2111;2005|2005|2005|221;2007|327;101|102|214|214;2006|2004;2;2011|611;2003|325|301|301|304;650;2111;2007|2007|2111|2111|2007|2007|2111|2111;10|10|2004|3613;2007|2002;2007|2003;1038|1038|304|4967|2008|69|242|2008|2484|2492;212|212;2111|2492|2492;11|11;2111|2111|2111|2111|2111|304|304|304|2111|222|222|222|222|2003;2006|375;109|601|206|206;3236|3236;4011|4011|2111|2111|132|385|4011|323|323|323|323|2111|4011|4011|2111|2111|132|385|4011|323|323|323|323|2111|4011|4011|2111|2111|327|132|385|4011|323|323|323|323|2111;2111|2111|2111|2111|2111|6094|304|304|304|2111|222|222|222|222|4011|323|323|323|323|2111|4011|4011|2111|2111|132|385;509|509;2003|304|304;101|101;3156|3156|3156|3156;2004|2004;2004|2007;5054|5054|5054|5054|5054|5054|5054|5054|5054|5054|5054|5054;2002|2002|2002;3281;11;10;389|389|63;189;304|2499;2003|325|75|10|75|306|306|325|325;605|225|225|225|225|2007;59|59|101|101;3922|3922|2004|2004|2004|874;2487|2007;4|4|4;101|101|101|101|101|101|101|101|101|101;10|4033|4052|4052|633;102|102|316;207|207|207|207|207;193|193|193|193|108;242|2484|601|2004;108|108|108|108|108|108|108|108|108|108|108|108|108|108|5076|5076|5076;3003|3003|2|375|375|375|375|148|2004;150|150;314|2111|328;880;220|4291;221|221|221;304|304|304|304|304|304|304|304|304|304|304|304|304|304|304|304|304|304|304|304|304|304|304|304|304|304|304|304|304|304|143;10|11|2002;220|2006;2|375|375|375|375|148|2004|148|2004;4|832|2484|301;220|220|220|220;2002|2002|2002|2486;103|831|221;309|309|309|309|309|309|309|309|309|309|309|309|309;221|221|221|221|221|219;10|376;3016|3016|2111|4161|1|1;101|178;2111|2484|2484|2484|4972|4176;206|206|103;2111|2111|2111|2111|2111|304|304|304|2111|222|222|222|222|132|385;2485|2485|109;2006|2|2|2;230|230;328;206|206|109;2004|2004|2004|2004|2004|2004|2004|2004|101|4156;102|102|221|206|206;2498|2498|11|109|109;206;376|101|101|101|101|101|101|101|101|101;231|231|11;4246|1|275|4959|4958|325|325|4954;525|11|65|65|65|65|65|2002;316|316|102;2111|2111|330;377|377|377|377|377|377|377|377|377|377|377|377|377|377|377|377|377|377|377|377;70|70|70|70|70|70;2002|2002|2002|2002|2002|2002;3016|2111|3016|2111;5051|5051;4011|4011|2111|2111;309|309|309|309|309|309;2484|2484|2484|2484;1|2002;1|2004;304|304|11;2|2|304|304|2484|4969|4969|4970|304|304;4011|4011|2111|2111|132|385|4011|323|323|323|323|2111|4011|323|323|323|323|2111|4011|4011|2111|2111|4011|4011|2111|2111|132|385|4011|323|323|323|323|2111|4011|4011|2111|2111|4011|323|323|323|323|2111|4011|323|323|323|323|2111;109|206|206;1|1|3588|3589|1|1|3588|3589|1|1|3588|3589;868;4952|4952|602|4953|4953;2003|298;3315|2111|2111|3315|2111|2111;278|278|243;2003|2003|2003|298|298;4095|206|2|2;11|11|11;2004|2004|2004|2004|4|101|3324|4156;304|304|2111|2111|2111|2484|2484;3157|3157;1|109|3940|2004|2004|2004;102|316|316|316|316|304;216|375|376|376|376|376|376|376|376;5050|5050|5050|2002|2002;2487;2484;2485;376|1;1|1|1|1|1;4052|4052|633;3910|2484|2484|102;2499|10;1|2004|160;109|109|109|109|109|109|109|109|109|109;66|66|66|66|66|4294|4294|4294|4294|331|331;5066;2485|2485|10;2|2|2|2|2|2004|2004|2004|2004|2004|2004|2004|2004|101|4156|2;4|4|2004|2004|2004|2004|2004|2004|2004|2004|2004|3277;109|109|109|109|109|109|109|109;2007|880;321|610|610;10|11|2002|11|11|12;2|2|2|2|2|2|4|4;2111|2004|138|138;2111|2003|2111;223|2004;12|12|11|10|10;366|366|366;276|276;1|2004|212|3010|3010;109|109|109|109|109|109|109|109|109|109|109|109;304|1091|1091;105|105|109;5069|5068;2004|2004|2004|109;222|222;3504|102;543|5067;12|109;3226|2496|2496;251|103|304;225|225|225|225|212|4012|101|4016|4014|4014;4121|5042;12|12|2002;2003|2003|2003;319;2003|2003|2004;10|5073|267|5073;312;247|247;304|304|2007;2004|109|109|109;2006|60|109;109|109;2002|11;5|109|109;207|207|207;2004|2004|2004|2004|11|102|102|4156|2004|2004|2004|2004|11|102|102|4156;2111|275|3052|2111|70;210|210;101|133;244|2002|2003|2003|2003|2003|4295;2007|2007|5|5;2005|2005;206|206;246|2005;222|222|222|222|2003;2004|2004|2004|2004|2004|2004|2004|2004|2004|2004|2004|2004|101|4156;611|103;221|220;4|11;2111|10;2007|2007;3407|102|606;305|305|240|240;2|2|304|304|2484|4969|4969|4970|304|304|375|375;386;2002|321;223|181|2004;2|2111;633|633|3525|3525;3468|3468|2004|2004|2004|2004|2004|2004|2004|2004|2004;2002|2002|2002|330;3787|2006;304|304|304|304|304|304|10|5073;4002|2007|328|328|328|328|2004|2002|2007;101|206|206;5066|2004|2004|2004;2111|10|10|109|12|12;11|11|2002|12|12|12;1|1;4033|4052|4052|633;109|101|101|101|101;12|2002|12;604;2111|2111|2111|2111|2111;4011|4011|2111|2111|4011|323|323|323|323|2111|4011|4011|2111|2111|132|385|4011|323|323|323|323|2111;10|5073|267;2003|2002;6076|2003|2003|2003|2003|1|6076|2003|2003|2003|2003|6076|221;220|375|101|101;4309|219;216|206|206|206|206|206|206|314;2|2|4|4|4;5066|2004|2004|2004|5066|2004|2004|2004;2002|2007;2487|2007|101|2111|2003|2003;2004|3636|3636|2004;2002|2003;2002|2002;4952|4952|602|4953;223|3100;650|3361|3361;101;603;10|10|109|12|12;109|109|109|109|109|109|109|109|109|109|109;3257|2007|220;2002|2003|3698|3698;331|331;206|206|601;11|2003|244;141|141;244|2002|2003|2003|2003|2003|244|2002|2003|2003|2003|2003;5076|5076;2005|2003;318|318|318|318|318|318;601|2007|304|296|304;2004|2004|2004|2004|2004|2004|2004|2004|2004|2004|2004|2004|2004|2004|2004|2004;2004|2004|2004|2004|2004|2004|2004|2004|2004|549|101|101;148|2004;104|74;2002|2007|5095|11;4246|1|275|4959|4958|325|325|4954|4957|4955|4956;2003|244;168;4028|4047|4048;10|375|10|375;206|206|331;101|101|101|101;2006|11|610;278|278|604;225|225|225|225|212|3703|2498;223|223|223|225|225|225|225|2007;2111|2487;375|2006|11|610;2008|840;304|304|304|304|304|304|304|304|304|304|3184|6013;284;633|633|4|4|4;5067|304|304;3323|3323;6059;4033|633;239|239;304|2002;2|2|2004;2007|2007|5|5|5|5|5|5|5|5;304|304|304|304|304|304|304|304|304|304|304|304|304|304|304|304|304|304|304|304|304|304|304|304|304|304|304|304|304|304|304;2|4;2|2;650|375;109|109|109;314|314|314|314|304;2003|2003|2007|2007|172;321|321;304|304;2002|2003|2003;66|66|66|66|66|4294|4294|4294|4294|2003|2003|2003|2003|2003|2003;2111|2111|2111|2111;4163|4163|4163|4076|4076|4076;206|2007|2007;2004|2004|2004|220|4|4;226|226;109|109|2002;2111|2003;632|11|109|109|109|3333;2005|2005|239|239|239;3911;219|2485|2485|109;2004|2004|213|101;2004|2004|2004|243|101;2003|2003|2003|2003|2003|2003|2003;264|264;3924|3924;2004|2004|2004|2004|2004|2004|2004|2004|2004|2004|2004|2004;11|246|246;4983|4983;376|4|4;4|4|109|109;304|304|304|304;2111|2111|222|222|222|222;217|304;2004|138;2008|2008;206|206|604|604;2498|2498|2498;327|327|327|327|327|327|327|327;2007|2007|2007|2007|2007|2007;244|244|244|244|2003|2003|304|304|1;805;109|109|109|109|109|109;396|304|304|304|304|304|304|304|304|304|304;2007|2003|2004;219;2|2|2|375;3327;519|312;225|225|225|225|2007;207|207;101|2007;574|574|574;70|70|70|70|70|70|630;320;376|192;4;325|325|2002;236|236|2003;283;145|145|145|145;314|2111;930|930;221|5100|2003|2003|2003;577|206|206;1|1|1|1|1|1;109|11;224|224|224|224;5|5|5|5|5;4011|4011|2111|2111|4011|4011|2111|2111;261;267;156|156|156|308;4161|1|1;4|4|3345;2006|2111;2498;221|221|221|221|221|375|375;246|304|2484;872|2;3225;1045|3979;4011|4011|2111|2111|4011|323|323|323|323|2111;109|626;221|4;2111|109;304|304|304|304|304|304|304|304|304|304|304|304|304|304|304|304|304|304|304|304|304|304|304|304|304|304|304|304|304|304;221|221|221|221|221|101;2485|2485|2485|2485|2485;331|102|102;2485|2485|2485|2485|610;542|109;221|221|221|221|221|221|221|221|221|221|221|221|221|221|221|221|221|221|221|221;2004|2004|2004|2004|2004|2004;1|2002|2111;2|375|375|375|375|148|2004;2485|2485|2485|2485|2485|2485;2006|264|101|101|101;605|225|225|225|225;2004|2111;101|244|244|244|244|2003|2003;2003|101|6024|304|296|66|66|66|66|66|4294|4294|4294|4294;3351|3351|6076|2003|2003|2003|2003;5082|5082;2004|2002|2007;4177|189;206|206|206|206|2007;206|2007;216|192;206|2003;2012|2012;4965|4965|4964|4966|304;4|4|4|2004|2004|2004;2487|2011|611;4011|4011|2111|2111|4011|323|323|323|323|2111|4011|323|323|323|323|2111;10|10|2111;101|3266;212|212|304;2498|2498|109;2111|2111|2111|2111|2111|6094|304|304|304|2111|132|385;2003|2007|2007;2002|2002|213|213|213;304;10|11|2002|11|11|11|11;242|242;2011|4155;2484|283|220|220;2111|206;75|304|304|304|304|304|304|304|304|304|304;103|2485;217|304|304;304|210|2002|2002|207|187|2003|2003|2003|2003|2003|2003;2485|2485|2485|2485;2486|2486;2003|301;219|2003;2003|325|2002|2002|2002|103|103|103|3794|325|325;2004|2004|2004;236|2003|223;109|109|109|109|109|109|109;132|385|4011|323|323|323|323|2111|4011|4011|2111|2111|132|385|4011|323|323|323|323|2111|4011|4011|2111|2111;2002|2002|12;3415;3781|101;244|2002|2003|2003|2003|2003|244|2002|2003|2003|2003|2003|2485;4|4|4|4|277;5082|327;109|168;247|247|2004;316|102|304|316|102|304;221|11|243|1|2111;1|2005|2004|2004;2005|140;11|11|11|261;2003|325;1|2004|2004;4011|4011|2111|2111|132|385|4011|323|323|323|323|2111|132|385|4011|323|323|323|323|2111;218|2002|2002;225|212|327|327|4337;4011|4011|2111|2111|4011|323|323|323|323|2111|4011|4011|2111|2111|4011|323|323|323|323|2111|4011|4011|2111|2111|4011|323|323|323|323|2111|132|385|4011|323|323|323|323|2111|132|385|4011|323|323|323|323|2111;220|220|220;239|321;5|5|5|5;4011|4011|2111|2111|132|385|4011|323|323|323|323|2111|4011|4011|2111|2111|132|385|4011|323|323|323|323|2111|4011|323|323|323|323|2111|4011|4011|2111|2111|132|385|4011|323|323|323|323|2111|4011|4011|2111|2111|132|385|4011|323|323|323|323|2111;4076|4076|2484;101|2111;2|2|2|2|314;2004|2004|2004|2004;221;220;12|2002;2004|6108;221|11;2003|325|325|325;10|2002;10|2006;101|376|376|376|10|10|377;216|216;1|325|2004;327|327|327|327|327|327|327|327|327|327|327|327|327|327|327|327|327|327|327|327;304|304|304|304|10|5073;4224|375;2111|2111|2111|2111|2111|301|301;109|11|331;2003|2003;101|375|109;387|387|2002|2002;2002|12;2004|2004|2004|2004|2004|2004|2004|2004|101|4156|2;306|327;109|2004;101|189;1|327|3688|1|327|3688;4|4;206|206|206|206;5|109|109|376;243|1|2111;2003;304|2011|2011|304|304|304;220|220|220|2111;2004|2004|2004|2004|2004|2004|2004|2004|2004;375|375|101|101;2003|2003|2007|2007;865|101;4|4|101|213;386|213;255|603;1|1|1|1|304|212|304;2111|2111|2111;4993;2003|2003|2003|2003|2003;2111|2111|2111|2111|2111|304|304|304|2111|132|385;212|304;2|2|2|2|2|102|102|304|304;2484|2484|283;239|159|159|2111|2111;2004|2004|2004|1075|2004|2004|2004|1075;1065|109|2002;2003|2003|2003|2003|2003|2003;3141|206|2;2004|2004|2004|2111|2004|2004|2004;2002;220|4299|4299;2006;2007;2004;2005;2|2008|2004|2004|2004;222|222|304|304|304|2111;304|2484;2007|2002|2002
Zymoseptoria tritici	5;304|601|2004;5|6070|6070|5|6070|6070;551|1012;282|282|2002|2002;210|304;2111|2004|2004|2004|2111|2004|2004|2004;5014|66|66|66|66|66|4294|4294|4294|4294;5051|5051|5051|5051|5051|5051;3323|222|222|222|304|304|304|2111;1040|304;101|101|101|101|3749;309|309|309|309|309|309|309;1065|1065|3355;2003|4049;2003|298|298;304|304|304|304|304|304|304|304|304|304|304|304|304|304|304|304|304|304|304|304;231|11;129|2003;101|101|616|616;179|217|244|325|231;314|213|213|213|213;1|2111;2485|2485|304;5040|5040|3156;4177;2002|2111;148|109;5041|5041|5041|5041;149|601|2007|1|3687|2111;2003|4049|1137|1137|2111;3978|243;193|193|193|193|193|193|193|193;2111|2111|2111|2111|2111|6094|304|304|304|2111|222|222|222|222|4011|323|323|323|323|2111;2003|2003|2003|2003|2003|2003|244;206|206|601;4019|223|223|9|9;1|2005|375|1|2005|375|140;601|2004;101|3266;2002|632|12|12|12|12;192|314;109|109|3082;2485|2003|129;327|327|327;10|5073|5073;2111|2111|2111|2111|2111|304|304|304|2111|222|222|222|222|132|385|132|385;633|633|3525|3525;4095|206|2|2|2111|2111|2111|2111;304|304|1;193;192;11|109|206|206;4310|221|221|221;277;193|193|189;2111|1|1;2003|129;1062|4;109|109|101|101|101|101;206|2;101|196;304|304|304|304|304|304|304|304|304|304|304|304|304|304|304|304|304|304|304|304|304|304|304|304|304|304|304|304|304|304|304;211|211|211|211|211|211|211|211|211|211|211|211|211|211|211|211|211|211|211|211|211|211|211|211|211|211|211|211|211|211|211|211;4964|4970|304;2498|2002;105|105|109;225|212|327|4337;3156|1081|12|1082|109;2004|2004|2004|2004|2004;3407|102|606;4011|4011|2111|2111|132|385|4011|323|323|323|323|2111|4011|4011|2111|2111|132|385;2004|2004|2004|5066|2004|2004|2004;108;109;244|2002|2003|2003|2003|2003|2485;2005|301;176|176|176|176|176|176|176|176;328|2485;101|206;206|206|331;229|2004;192|228;2007|327;246;5076|5076|5076;2004|2004|884;2|2|2|2|2|2|2|2|2|2;2007|2003|2004;4210|609|237;4019|223|223|9;2111|3319;4011|323|323|323|323|2111|4011|4011|2111|2111|4011|323|323|323|323|2111;221|221|221|221|221|376;109|109|10|10;2111|2484|2484|2484|1144|231|223;2004|2004|2004|2004|2004|2004|4|4;2003|2003|3892|3892|2003;221|11|243|1;109|604|11;633|225|225|225|225;103|2496;2111|2111|2111|2111|2111|6094|304|304|304|2111|222|222|222|222;220|220;301|244|244|244|244|2003|2003;2487|2011;6;11|12|4077|10|10|10|10|10|10;2485|2485|109|109|109;10|10|10|10;136|136;4|4|101|213;244|244|244|244|2003|2003|6058|6058;2003|325|325|325|633|109|2008|2486|2486;59|101;102|606|1039;11|11|11|11|11|11|11|11|11;2004|2004|3684|2004;2003|2003|2003|2003|2003|2003|101|6024|296|66|4294;2|2;11|11|4086;4011|4011|2111|2111|192;2003|2003|2007|2007|2007|2007;4011|4011|2111|2111|4011|323|323|323|323|2111|4011|323|323|323|323|2111|132|385|4011|323|323|323|323|2111|4011|4011|2111|2111|4011|323|323|323|323|2111|132|385|4011|323|323|323|323|2111|4011|323|323|323|323|2111;221|309|314;109|3285;11|11|11|11|11|11;3209;633|627|627;601|2007|1|3687|2111;101|101|376;73|73|206|206;212|212|301|301|304;3156|3156|3156|3156|3156|3156|3156;304|2111|2111|2111|2484|2484|2111|2111|2111|2484|2484;221|221|221|221;184|2111;381|381;327|327|327|327|327|327|230;3504|102|102|1118;304|304|304;3415;230;2007|2007|2007;2003|2003|244;887|887;330|330|330|3274|212|212;4177|220|220|377;309|309|309|309|309|309|309|309;3075|109;101|109|109|4001|101;377|377|377|377|377|377|377|377|377|377|189;3867|3867;236|2003;108|108|108|108|108|108|108|108|108|108|108|108|108|108|108|108|108|108|108|108|108|108|108|108|108|108|108|108;304|850|850|302;2|2|2;146;304|304|304|304|304|304|304|304|304|304;171|171|171;149|601|2007|1|3687;2004|3016|3016|2111|3016|3016|2111;148;4335|633;376|376;710;2005|182;10|10;225|212;604|109|601;1075|2004|2004|2004|1075;4|832|2484|301|301;3945|6110|148|2004|148|2004|2004|3187|148|2004|148|6111|2004;3343;101|244|244|244|244|2003|2003|244|244|244|244|2003|2003;650|67|67|67;2111|2111|2111|2111|330;3358|70|70|70|70|70|70;2111|2111;1|2005|375|140;6076|2003|2003|2003|2003|221;3009|3009|2485|2485|2485|3009|3009|2485|2485|2485;3745|3745;304|1091|1091;220|220|189;4011|4011|2111|2111|327;3699|3699|3699|2003;243|4033|4052|4052|633;220|535;12|109;3463|101;4011|4011|2111|2111|4011|4011|2111|2111|4011|4011|2111|2111;243|3978;109|376;277|4177;103|108;181|2004|101;4095|206|206|2|2;11|5069;11|3156|3156|3156|3156|3156|3156|3156;262|601|2007;5054|5054|5054|5054|5054|5054|5054|5054|5054|5054|5054|5054;304|1|1;5069|5068;2003|2003|2003|2003;2111|2111|2111|2111|304|850|850|302;2002|2007|11;101|148;242|601|2004;103|1|1;4|4|4|4|4;108|108;109|109|3881|109;4039|4057|101|101|101;2004|2004|2004|1075;376;2111|2004|2004|2004;2|148|148|148|148|2004;5|5|5|101;2003|325;373|373;2004|4070;244|102|3265;2111|2111|304;4|4|109|109;149|149|149;3257|2007|246;109|4121|5042;243|221|11;2004|2004|108|108;3609|3609|101;604|2004|148|148|148;2|2|2|2|2|101|4156|2;314|314;2004|148;301|2010|590;192|192|376|206|206;2006|60;390|390|390|390;101|101|101;241;243;109|109|109|109;219|10;312|312;70|70|70|70|70|70|142;2484|2484;2484|283;650|67|67|67|361|361;1002|1002;4011|4011|2111|2111|132|385;1017|101|101|101|101;2111|2111|3012|2006;1|613|314|309;2004|2004|2004|2004|2004|2004|2004|2004|2004|633;3226|3226;243|4052|4052|633;325|325|323;2004|148|148|148|148|138;2004|2004|2004|2004|2004|2004|2004|2004|2004|2004|2004|2004|101;2111|2111|2111|2111|2111|6094|304|304|304|2111|222|222|222|222|2003;101|213;103|103|103|1074|3005|2500;298|4021;2002|1;10|5073;2492|2492|3748;3327|109;2111|213|2003;4177|4|4;5050|5050|5050;5050|5050|5050|5050|5050|5050;1|1|1|1;312|386;2111|2111|2111|2111|2111|2111;2005|2005|2005|221;5059|5059;304|304|304|304|304|304|304|304|304|304|3184;604|207;327|327|327|327|327|327|327|327|327|327|327|327|327|327|327|327|327|327|327|327|327|327|327|327|327|327|327|327;101|102|214|214;2006|2004;2;2011|611;2004|2004|2004|2004|2004|2004|2004|2004|2004|2004|2004|2004|11|102|102|4156;650;2111;2007|2007;10|10|2004|3613;2007|2002;2007|2003;243|243|12;2111|2492|2492;11|11;2006|375;109|601|206|206;3236|3236;509|509;2003|304|304;101|101;5049|5049|5049|5049;2004|2004;2004|2007;375|2006|11|610|224|224;1|2004|2004;3281;11;10;389|389|63;189;304|2499;109|207;605|225|225|225|225|2007;59|59|101|101;3922|3922|2004|2004|2004|874;4095|206;2003|2003|2004|2004|2004|2004|2004|2004|2004|2004|2004;2487|2007;4|4|4;101|101|101|101|101|101|101|101|101|101;206|2007|2007;221|220;133|220;193|193|193|193|108;242|2484|601|2004;3003|3003|2|375|375|375|375|148|2004;882;880;220|4291;216|2004|2004|2004|2004|2004|2004|2004|2004|2004|2004|2004|2004|101|4156|2;221|221|221;4011|4011|2111|2111|4011|323|323|323|323|2111|4011|4011|2111|2111|4011|323|323|323|323|2111|4011|4011|2111|2111|4011|323|323|323|323|2111|4011|4011|2111|2111|4011|323|323|323|323|2111;304|304|304|304|304|304|304|304|304|304|304|304|304|304|304|304|304|304|304|304|304|304|304|304|304|304|304|304|304|304|143;375|2006|11|610;220|2006;4|832|2484|301;220|220|220|220;103|831|221;3236|3236|3236|3236;3016|3016|2111|4161|1|1;101|178;2111|2484|2484|2484|4972|4176;206|206|103;320;2485|2485|109;101;230|230;4161|1|1;4246|1|275|4959|4958|325|325|4954;2004|2004|2004|2004|2004|2004|2004|2004|101|4156;102|102|221|206|206;2498|2498|11|109|109;206;218|2002;525|11|65|65|65|65|65|2002;2111|2111|330;377|377|377|377|377|377|377|377|377|377|377|377|377|377|377|377|377|377|377|377;70|70|70|70|70|70;109|109|109|109|109|109|109|109|109|109|109|109;633|627|627|103;5051|5051;4011|4011|2111|2111;309|309|309|309|309|309;2484|2484|2484|2484;1|2002;1|2004;2484|2484|283;2|2|304|304|2484|4969|4969|4970|304|304;109|206|206;1038|1038|304|4967|2008|2484|2492;868;4952|4952|602|4953|4953;108|108|108|108|108|108|108|108|108|108|108|108|108|108|108|108|108|108|108|108|108|108|108|108|108|108|108|108|5076|5076|5076;2003|298;3315|2111|2111|3315|2111|2111;278|278|243;2003|2003|2003|298|298;4095|206|2|2;11|11|11;2004|2004|2004|2004|4|101|3324|4156;2004|2004|213|101;101|4156|2;1|109|3940|2004|2004|2004;102|316|316|316|316|304;216|375|376|376|376|376|376|376|376;2484;2485;223|223|223|605|225|225|225|225|2007;1|1|1|1|1;206|206;3910|2484|2484|102;2499|10;1|2004|160;66|66|66|66|66|4294|4294|4294|4294|331|331;304|304|304|2111;109|2004|4070;2485|2485|10;4|4|2004|2004|2004|2004|2004|2004|2004|2004|2004|3277;109|109|109|109|109|109|109|109;2007|880;321|610|610;10|11|2002|11|11|12;2|2|2|2|2|2|4|4;2111|2003|2111;223|2004;3409;129;366|366|366;1|2004|212|3010|3010;2004|2004|2004|101;133;4041|4010|4961|1|1|1|1|325|325|325|325|3681|4043;650|11|102|102|4156;2004|2004|2004|109;222|222;3504|102;543|5067;3226|2496|2496;251|103|304;225|225|225|225|212|4012|101|4016|4014|4014;601|2007|1|3687;12|12|2002;2003|2003|2003;319;633|633;10|5073|267|5073;312;247|247;227|227|227;2006|60|109;109|109;3468|3468|2004|376|2004|2004|2004|2004|2004|2004|2004|2004;5|109|109;219|221|221|221|221|221;2004|2004|2004|2004|11|102|102|4156|2004|2004|2004|2004|11|102|102|4156;2111|275|3052|2111|70;210|210;101|133;244|2002|2003|2003|2003|2003|4295;4052|4052|633;2004|2004|2004|2004|2004|2004|2004|2004|2004|330|171|171;4011|4011|2111|2111|132|385|4011|323|323|323|323|2111|4011|4011|2111|2111|4011|323|323|323|323|2111|4011|4011|2111|2111|132|385|4011|323|323|323|323|2111|4011|323|323|323|323|2111;102|102|316;611|103;4|11;2111|10;10|10|2111;1075|1075;2|2|304|304|2484|4969|4969|4970|304|304|375|375;386;109|4|4;220|375|101|101;2|2111;2003|3016|2111;3468|3468|2004|2004|2004|2004|2004|2004|2004|2004|2004;2002|2002|2002|330;3787|2006;297|2111;4002|2007|328|328|328|328|2004|2002|2007;305|305|240|240;5066|2004|2004|2004;11|11|2002|12|12|12;304|304|304|304;4033|4052|4052|633;109|101|101|101|101;12|2002|11;12|2002|12;2111|2111|2111|2111|2111;236|2003|213|213;221|221|221|221|221|221|221|221|221|221|221|221|221|221|221;6076|2003|2003|2003|2003|1|6076|2003|2003|2003|2003|6076|221;1|1|1|1|212|304;216|206|206|206|206|206|206|314;2|2|4|4|4;5066|2004|2004|2004|5066|2004|2004|2004;2002|2007;2487|2007|101|2111|2003|2003;2004|3636|3636|2004;2002|2003;2002|2002;4952|4952|602|4953;223|3100;650|3361|3361;219|219;603;3226|2496|2496|10|10;1|1|1;3257|2007|220;2002|2003|3698|3698;331|331;2003|2003|2003|2003|2003|2003|2003;376|192;5076|5076;2005|2003;318|318|318|318|318|318;601|2007|304|296|304;2004|2004|2004|2004|2004|2004|2004|2004|2004|549|101|101;148|2004;104|74;2002|2007|5095|11;4246|1|275|4959|4958|325|325|4954|4957|4955|4956;2003|244;168;4028|4047|4048;10|375|10|375;10|2002|11|11|12;101|101|101|101;2006|11|610;278|278|604;4011|4011|2111|2111|4011|323|323|323|323|2111|132|385|4011|323|323|323|323|2111|4011|4011|2111|2111|4011|323|323|323|323|2111|4011|323|323|323|323|2111|4011|323|323|323|323|2111;225|225|225|225|212|3703|2498;2003|209|209;2111|2487;2008|840;314|2111;633|633|4|4|4;5067|304|304;2007|2007|2111|2111|2007|2007|2111|2111|2007|2007|2111|2111;6059;4033|633;239|239;304|2002;2|2|2004;327|327|327|327|327|327|327|327;304|2007;304|2007|2004;2|4;246|2005;109|109|109;314|314|314|314|304;2003|2003|2007|2007|172;3651|3651|2003|3651|3651|2003;304|304;66|66|66|66|66|4294|4294|4294|4294|2003|2003|2003|2003|2003|2003;2111|2111|2111|2111;1|325|2004;109|11;226|226;2111|2003;632|11|109|109|109|3333;2005|2005|239|239|239;3911;219|2485|2485|109;4011|4011|2111|2111|4011|4011|2111|2111|132|385;2004|2004|2004|243|101;2003|279|279|279|279|279|279|279|279|279|279|279|279|279|279|279|279;327|327|327|327|327|327|327|327|327|327|327|327|4;2004|2004|2004|2004|2004|2004|2004|2004|2004|2004|2004|2004;11|246|246;2111|1|3687;2003|2003|2007|2007;5054|5054|5054|5054;217|304;2004|138;101|213|101|213;206|206|604|604;3157|3157|319;2007|2007|2007|2007|2007|2007;244|244|244|244|2003|2003|304|304|1;376|593|2487|2487|2498|2498|206;109|109|109|109|109|109;396|304|304|304|304|304|304|304|304|304|304;219;2|2|2|375;519|312;225|225|225|225|2007;3786|3786;207|207;101|2007;574|574|574;2005|2004|2004|2004|1075|2004|2004|2004|1075;2005|2005;4;325|325|2002;236|236|2003;283;284;221|5100|2003|2003|2003;577|206|206;1|1|1|1|1|1;2004|2004|2004|220|4|4;5|5|5|5|5;261;267;156|156|156|308;328;304|304|4|4|2111|2111|2111|2484|2484;2006|2111;2498;221|221|221|221|221|375|375;4006|4006|4006|304|330|330;872|2;1045|3979;1|1|1|1|304|212|304;103|221;109|626;221|4;304|304|304|304|304|304|304|304|304|304|304|304|304|304|304|304|304|304|304|304|304|304|304|304|304|304|304|304|304|304;221|221|221|221|221|101;2485|2485|2485|2485|2485;331|102|102;2485|2485|2485|2485|610;542|109;3156|3156|3156|3156;2004|2004|2004|2004|2004|2004;1|2002|2111;225|212|327|327|4337;2006|264|101|101|101;605|225|225|225|225;2004|2111;2485|2485|2485|2485|2485|2485;243|1|2111;109|109|220|220|4291;2004|2002|2007;4177|189;206|206|206|206|2007;206|2007;377|377|377|377|377|377|377|377|377|377|377|377|377|377|377|377|377|377|377|377|189;216|192;206|2003;4965|4965|4964|4966|304;2487|2011|611;5|5;212|212|304;2498|2498|109;304;220|2111;306;3949|3949;2484|283|220|220;75|304|304|304|304|304|304|304|304|304|304;304|210|2002|2002|207|187|2003|2003|2003|2003|2003|2003;2485|2485|2485|2485;2006|5104;304|2111|2111|2111|2484|2484;2003|301;2111|2004|138;2003|325|2002|2002|2002|103|103|103|3794|325|325;2004|2004|2004;304|304|304|304|304|304|304|304|304|304|304|304|304|304|304|304|304|304|304|304|304|304|304|304|304|304|304|304|304|304|304|304|304|304|304|304|304|304|304|304;150|150;376|219;3781|101;1|1|1|1|304;4|4|4|4|277;223|223|225|225|225|225|2007;5082|327;109|168;247|247|2004;316|102|304|316|102|304;1|2005|2004|2004;2005|140;217|2004|2004|2111;11|11|11|261;102|316;10|376;2002|2002|2002;9|9;314|2111|328;1|1;220|220|220;239|321;5|5|5|5;2|2|2|2|314;2004|2004|2004|2004;221;220;12|2002;2004|6108;101|101|101|101|101|101|101|101|101|101|101|101|101|101;221|11;2003|325|325|325;10|2002;101|376|376|376|10|10|377;216|216;304|304|304|304|10|5073;4224|375;3141|3141|3141|3141|3141|3141|219;2111|2111|2111|2111|2111|301|301;109|11|331;2003|2003;101|375|109;3225|386;2002|12;2004|2004|2004|2004|2004|2004|2004|2004|101|4156|2;306|327;109|2004;883|331;4|4|4|2004;206|206|206|206;5|109|109|376;3351|3351|6076|2003|2003|2003|2003;220|4299|4299;304|2011|2011|304|304|304;2004|2004|2004|2004|2004|2004|2004|2004|2004;375|375|101|101;2003|2003|2002|2002;865|101;390|2002|2007;386|213;4011|4011|2111|2111|4011|323|323|323|323|2111;2111|2111|2111;2003|2003|2003|2003|2003;2111|2111|2111|2111|2111|304|304|304|2111|132|385;2|2|2|2;2|2|2|2|2|102|102|304|304;239|159|159|2111|2111;2004|2004|2004|1075|2004|2004|2004|1075;1065|109|2002;2003|2003|2003|2003|2003|2003;590;216|241;2002;2003;4177|376;2006;2004;2007|2002|2002
Aspergillus oryzae	136|149;3003|3003|2|375|375|375|375|148|2004;4120|236|2003;3924;304|3986;101|206|206;5|6070|6070|5|6070|6070;101|102|214|214|220|4291;244|244|244|244|2003|2003|66|66|66|66|66|4294|4294|4294|4294;2003|2003|301;551|1012;327|327|327;210|304;5014|66|66|66|66|66|4294|4294|4294|4294;5051|5051|5051|5051|5051|5051;3323|222|222|222|304|304|304|2111;1040|304;109|273|273;101|101|101|101|3749;304|304|304|2005|2005|2005|1|1|1;2007|327|327|327|327|327|327|230;109|4|4|604;3559;309|309|309|309|309|309|309;2003|4049;2003|298|298;3016|3016|219;106|2111;304|304|304|304|304|304|304|304|304|304|304|304|304|304|304|304|304|304|304|304;2003|2003|2111;231|11;1|1|1|1|2111;2002|1|1|1;179|217|244|325|231;1|1|1|1|1;314|213|213|213|213;1|2111;1001|1001|2003|2003|2003|1|1;2485|2485|304;5050|5050|5050|101;217|2003|2003;244|2002|2003|2003|2003|2003|5050|5050|5050;4177;2002|2111;148|109;304|304|304|304|304|304|304|304|304|304|5050|5050|5050;5041|5041|5041|5041;277|4177;3978|243;207|11|11|2002|12|12|12;543|5067|5067;2111|304|304;193|193|193|193|193|193|193|193;3351|3351|6076|2003|2003|2003|2003;592|211|211|211|211|211|211|211|211|211|211|211|211|211|211|211|211|217|304;2003|2003|2003|2003|2003|2003|244;601|2007|1|3687|2111;4019|223|223|9|9;1|2005|375|1|2005|375|140;12|109|5076|5076;101|3266;220|220|220|2111;216;109|109|3082;705|2111;5050;3009|3009|2485|2485|2485;5050|5050|5050|2111|2111|2111|2111|2111|6094|304|304|304|2111|222|222|222|222|2003|4011|323|323|323|323|2111|4011|4011|2111|2111|132|385;282|282|2002|2002;10|5073|5073;2111|2111|2111|2111|2111|304|304|304|2111|222|222|222|222|132|385|132|385;10|5073;2002|2111|2487;4095|206|2|2|2111|2111|2111|2111;193|193|189;304|304|1;2485|2485;2004|376;5054|5054|5054|5054|5054|5054|5054|5054|5054|5054|5054|5054;2111|2111|2003;4095|206;216|3924;11|10|10;320|320;622|650;2111|1|1;2003|129;304|850|850|304|850|850|302;149|149;109|109|101|101|101|101;65|65|65|2002|11|2111;206|2;101|196;211|211|211|211|211|211|211|211|211|211|211|211|211|211|211|211|211|211|211|211|211|211|211|211|211|211|211|211|211|211|211|211;3157|319;633;4964|4970|304;2498|2002;231;4041|4010|4961|1|1|1|1|325|325|325|325|3681|4043;225|212|327|4337;3156|1081|12|1082|109;206|206|103|331|331;2111|2111|244|2002|2003|2003|2003|2003;5;4011|323|323|323|323|2111|4011|4011|2111|2111;10|2;3407|102|606;2002|2002|2007|2007|2002;2004|2004|2004|5066|2004|2004|2004;108;109;244|2002|2003|2003|2003|2003|2485;2111|213|2003|3923;103;101;328|2485;206|206|331;229|2004;3323|222|222|304|304|304|2111;192|228;2003|2003|3892|3892|2003;10|873;930|377;5076|5076|5076;5|5|5|5|5|5|5|5|5|5|5|5|5|5|5|5|5|5|5|5|5|5|5|5|5|5|5|5|5|5|5|5|5|5|5|601;109|109|101|109|109|4001|101;213|213;305|305|240|240|5076|5076|5076;2007|2003|2004;136|136|149;10|2004|2004|2004|2004|2004|2004|2004|2004|2004;277|513|102;3107|261;4019|223|223|9;2111|3319;2005|140;331;206|206|109;2003|2003|2003|2003|2003|2003|149;2004|2004|2004|2004|2004|2004|2004|2004|101|4156|2|10;109|11|331;129|2003;2111|2484|2484|2484|1144|231|223;219|219|2485|2485|109;2006|101|101;5|5;224|224;4011|4011|2111|2111|327|132|385|4011|323|323|323|323|2111|4011|4011|2111|2111|132|385|4011|323|323|323|323|2111|4011|4011|2111|2111;216|377;109|604|11;633|225|225|225|225;5051|5050|5050|5050;103|2496;2111|2111|2111|2111|2111|6094|304|304|304|2111|222|222|222|222;220|220;2487|2011;6;11|12|4077|10|10|10|10|10|10;2007|2002|2002;11|509;4135|4|4|4;132|385|4011|323|323|323|323|2111|4011|4011|2111|2111|327|132|385;5050|5050|5050|5049|5049;10|10|10|11;4011|323|323|323|323|2111|4011|4011|2111|2111|132|385|4011|323|323|323|323|2111|4011|323|323|323|323|2111|4011|4011|2111|2111|132|385|4011|323|323|323|323|2111|4011|4011|2111|2111|132|385|4011|323|323|323|323|2111|4011|4011|2111|2111|4011|323|323|323|323|2111;4011|4011|2111|2111|4011|323|323|323|323|2111|4011|323|323|323|323|2111|4011|4011|2111|2111|132|385|4011|323|323|323|323|2111|4011|4011|2111|2111|4011|323|323|323|323|2111|4011|323|323|323|323|2111|4011|323|323|323|323|2111;136|136;103|103|103|1074|3005|2500;4|4|101|213;244|244|244|244|2003|2003|6058|6058;193|109;2003|325|325|325|633|109|2008|2486|2486;1|3687|2111;59|101;150|150|2004|2004|2004|2004|2004|2004|2004|2004|2004|2004|2004|2004|4019|223|223;206|2485;109|109|109|846;376|376|376|103|60;2|2;11|11|4086;4310|221|221|221;2003|2003|2007|2007|2007|2007;220|3206;3016|3016|2111|3016|3016|2111|3016|3016|2111;109|3285;75|306|306|75|10;11|11|11|11|11|11;3209;633|627|627;1038|1038|304|4967|2008|2484|2492;5100|2003|2003|2003|2003|2003|2003;101|101|376;73|73|206|206;11|11|11|11|11|11|11|11|11|11|11|11;5050|5050|5050|210;5050|5050|5050|217;5076|5076|5076|2007|2007|2007;216|2004;3156|3156|3156|3156|3156|3156|3156;2002|2002|2002|2002|2002|2002;381|381;375|2006|11|610|224|224;2004|2004|2004|2004|11|102|102|4156;2111|5066|5066|2004|2004|2004;2492|2492;3504|102|102|1118;101|101|616|616;304|304|304;4011|4011|2111|2111|4011|323|323|323|323|2111|132|385|4011|323|323|323|323|2111;650|375;5050|5050|5050|2111;230;2007|2007|2007;2485|2485|10;141|149;887|887;2003|2111|2111;330|330|330|3274|212|212;4177|220|220|377;327|327|327|327|327|327|327|327|327|327|327|327;3075|109;101|109|109|4001|101;2111|2111|2111|2111|2111|2111|6094|304|304|304|2111|222|222|222|222;377|377|377|377|377|377|377|377|377|377|189;236|2003;196|277;219|219;108|108|108|108|108|108|108|108|108|108|108|108|108|108|108|108|108|108|108|108|108|108|108|108|108|108|108|108;304|850|850|302;4121|5042|149;146;2003|129|129;375|2006|11|610;304|304|304|304|304|304|304|304|304|304;2002|2002|2002|2486;1075|1|140;149|601|2007|1|3687;2004|3016|3016|2111|3016|3016|2111;190|2004;244|244|244|244|2003|2003|2111;148;149;5051|5051|5051|5050|5050|5050|5050|5050|5050;2004|2004|2004|2004|2004|2004|2004|2004|604;710;2499|10|277;2003|325|301|301|304;10|10;5050|5050|5050|2011;2485|2485|2485|2485;4011|4011|2111|2111|4011|323|323|323|323|2111|4011|4011|2111|2111|4011|323|323|323|323|2111|4011|4011|2111|2111|4011|323|323|323|323|2111|4011|323|323|323|323|2111|4011|323|323|323|323|2111;225|212;1|1|221;604|109|601;2002|5050|5050|5050;145|145|145|145|4307|4307;3343;2006|244|244|244|244|2003|2003;2485|2485|109|109|109;376|376|2004|2004|2004|2004|2004;10|10|3691|10|10|3691;650|67|67|67;275|3052|2111;301|301|301|325;2111|2111;1|2005|375|140;244|2002|2003|2003|2003|2003|5050;6076|2003|2003|2003|2003|221;223|2004;244|2002|2003|2003|2003|2003|2003;3745|3745;304|1091|1091;376|219;4011|4011|2111|2111|327;206|2007|2007;5076;243|4033|4052|4052|633;1075|1075;10|109|109|12|12;243|3978;236|2003|133;12|11|10|10;4182|4182|4182;149|2003|2003|2003|2003|2003|2003|2003;109|277;103|108;12|12;181|2004|101;223|223;2011;4076;109|109|109|109|109;262|601|2007;2004|2004|2111;244|244|244|244|2003|2003|5051|5051|5051|101;719|10;244|244|244|244|2003|2003|65|65|65|2002;109|109|2002;2111|305;304|1|1;2003|2003|2003|2003;2002|2007|11;66|66|66|66|66|4294|4294|4294|4294;2003|2490;101|148;2003|2003|2003|2003|2003|2003|101|6024|304|296|66|4294;707|2484;242|601|2004;206|206|264|264|102|316|316;2002|2002|2111;109|109|3881|109;5050|5050|5050|3924;2002|2002|213|213|213;2003|2003|2003|2003|2003|218;2004|2004|2004|1075;206|2007;376;1144|231|223;2|148|148|148|148|2004;5|5|5|101;206|206|601;373|373;3447|6166;2004|4070;2004|2004|2004|2004;5|207;2004|2004|2490;213|213|213|213|213|213|213|213|213;4|4|109|109;5082|327;2004|2004|2004|2004|2004|2004|2004|2004|2004|330|171|171|3945|6110|148|2004|148|2004|2004|3187;237|109;132|385|4011|323|323|323|323|2111|4011|4011|2111|2111|132|385|4011|323|323|323|323|2111;2004|2004|108|108;309|314|2111;3609|3609|101;4182|4182;604|2004|148|148|148;1002|1002;3226|2496|2496;10|206;6076|2003|2003|2003|2003|1|6076|2003|2003|2003|2003|6076|221|2485|2485|109;2004|148;301|2010|590;4019|223|223;192|192|376|206|206;2111|2111|2111|2111|2111|6094|304|304|304|2111|222|222|222|222|2003|2111;278|278|278|278;5050|5050;2006|60;3745;2004|2004|2004|2004|2004|2004|2004|2004|330|171|171;1|613|314|309|5104|5104;101|101|101;243;109|109|109|109;312|312;70|70|70|70|70|70|142;2484|2484;2111|4011|323|323|323|323|2111|4011|4011|2111|2111;2484|283;650|67|67|67|361|361;2002|632|12|12|12|12;4011|4011|2111|2111|132|385;224;316|102|304|316|102|304;246|304;2111|2111|3012|2006;2004|2004|2004|2004|2004|2004|2004|2004|2004|633;2|2|2|375|2|375;232|232;5050|2111;325|325|323;2004|148|148|148|148|138;244|2002|2003|2003|2003|2003|2485|5050|5050|5050;883|331;2004|2004|2004|2004|2004|2004|2004|2004|2004|2004|2004|2004|101;2111|2111|2111|2111|2111|6094|304|304|304|2111|222|222|222|222|2003;2011|611|5050|5050|5050|3395;101|213;3327|109|109|109|109;2111|3226|3226;593|2487|2487|2498|2498|2111;2002|1;4952|4952|602|4953;206|206|2111;108|108;2492|2492|3748;2487|2487;4177|4|4;5050|5050|5050;5050|5050|5050|5050|5050|5050;1|1|1|1;312|386;4163|4163|4163;2005|2005|2005|221;2007|327;304|2011|2011|304|304|304|3922|3922|2004|2004|2004;2005|182;5054|5054|5054|5054|109|109;2;2011|611;650;2111;2111|2484|2484|2484|4972|4176|4972|4176|2003|2003;2007|2007|2111|2111|2007|2007|2111|2111;10|10|2004|3613;4194|4194;2007|2002;2007|2003;244|2002|2003|2003|2003|2003|66|66|66|66|66|4294|4294|4294|4294|331|331;2111|2111|5050|5050|5050;243|243|12;5051|5051|5051|5050|5050|5050;3395|705;11|11;2006|375;109|601|206|206;3236|3236;4011|4011|2111|2111|132|385|4011|323|323|323|323|2111|4011|4011|2111|2111|132|385|4011|323|323|323|323|2111|4011|4011|2111|2111|327|132|385|4011|323|323|323|323|2111;3877;509|509;2003|304|304;247|247|109|268;5001|2005;207|206|206;2111|2111|2111|2111|2111|222|222|222|222;2004|2004;2004|2007;3016|2111|3924;2002|2002|2002;3358|70|70|70|70|70|70;11;10;389|389|63;189;5051;304|2499;109|207;2003|2003|149;605|225|225|225|225|2007;59|59|101|101;3922|3922|2004|2004|2004|874;2487|2007;4|4|4;5076|5076|2111;221|221|221|221|221|219;207|207|207|207|207;2004|221|221|221;133|220;221|221|221|221|221|375;193|193|193|193|108;5048|3914;242|2484|601|2004;314|328;1|1;882;880;2003|2005|2005;373|373|3924;221|221|221;2111|2111|2111|3628;2011|109|109|109;148|2004;376|376;10|11|2002;220|2006;12|5050|5050|5050;4|832|2484|301;2007|880;220|220|220|220;2011|109|109|109|109|109|109|109|109;2111|148|2004;103|831|221;2004|109;243|12;3016|3016|2111|4161|1|1;2004|101;101|178;3924|5051|5051|5051;2485|2485|109;2006|2|2|2;2484|2484|283|220|220;230|230;4161|1|1;4006|4006|4006|304|330|330;3016|3016;102|102|221|206|206;2498|2498|11|109|109;2004|2004|2004|2004|4|101|3324|4156|109;206;218|2002;525|11|65|65|65|65|65|2002;3532|304|524|524|524|524|524|524|524;316|316|102;216|2004|2004|2004|2004|2004|2004|2004|2004|101|4156|2;3016|2111|10;2111|2111|330;2111|2111|2111|2111|2111|6094|304|304|304|2111|222|222|222|222|4011|323|323|323|323|2111|4011|4011|2111|2111|132|385;70|70|70|70|70|70;2006|2004;3016|2111|3016|2111;2004|2004|2004|1075|1075|3447|6166|149;327|327|327|327|327|327|327|327;4011|4011|2111|2111;6076|2003|2003|2003|2003|6076|2003|2003|2003|2003|221;101|6067;4011|4011|2111|2111|4011|323|323|323|323|2111|4011|4011|2111|2111|132|385|4011|323|323|323|323|2111|4011|4011|2111|2111|132|385|4011|323|323|323|323|2111|4011|323|323|323|323|2111|132|385|4011|323|323|323|323|2111|4011|4011|2111|2111;2484|2484|2484|2484;1|2002;101|101;244|2002|2003|2003|2003|2003|4295;1|2004;2484|2484|283;2|2|304|304|2484|4969|4969|4970|304|304;109|206|206;2003|2493|2004;4952|4952|602|4953|4953;2004|884;2111|2484|2484|2484|1144|231|223|2004;2003|298;3315|2111|2111|3315|2111|2111;278|278|243;2003|2003|2003|298|298;4095|206|2|2;2|2008|2004|2004|2004|2004|2004;11|11|11;4011|4011|2111|2111|132|385|4011|323|323|323|323|2111|4011|323|323|323|323|2111|4011|4011|2111|2111|4011|323|323|323|323|2111|4011|4011|2111|2111|4011|323|323|323|323|2111|4011|4011|2111|2111|132|385|4011|323|323|323|323|2111|4011|323|323|323|323|2111;2003|2003|2007|2007|172;304|304|2111|2111|2111|2484|2484;109|11|331|2007;2004|2004|213|101;10|10|2498;1|109|3940|2004|2004|2004;102|316|316|316|316|304;2002|2111|2111;216|375|376|376|376|376|376|376|376;5050|5050|5050|2002|2002;2487;2484;2485;4011|323|323|323|323|2111|4011|4011|2111|2111|4011|323|323|323|323|2111;102|606|1039;11|109|206|206|206|206;206|206;3910|2484|2484|102;2004|2004|2004|192;304|304|304|304|304|304|304|304|304|304|11|11|11|261;1|2004|160;66|66|66|66|66|4294|4294|4294|4294|331|331;3291|3291;868;2|2|2|2|2|2004|2004|2004|2004|2004|2004|2004|2004|101|4156|2;4|4|2004|2004|2004|2004|2004|2004|2004|2004|2004|3277;11|11|11|11|5082;321|610|610;4|2002;2|2|2|2|2|2|4|4;2111|2003|2111;242|2484|601|2004|2111|2111|304;3409;129;366|366|366;1|2004|212|3010|3010;109|109|109|109|109|109|109|109|109|109|109|109;105|105|109;5|109|109|376;2006|60|109;222|222;2003|325|75|10|75|306|306|325|325;304|304|304|304|304|304|304|304|304|304|304|304|304|304|304|304|304|304|304|304|304|304|304|304|304|304|304|304|304|304|304|304|304|304|304|304|304|304|304|304;3504|102;12|109;220|220|189;251|103|304;2003|325|325|325;225|225|225|225|212|4012|101|4016|4014|4014;4121|5042;5048|5048;12|12|2002;2003|2003|2003;319;2007|2007|5|5|5|5;2003|2003|2004;10|5073|267|5073;312;304|304|10|5073;247|247;317;304|304|2007;2004|109|109|109;2111|270|270;4011|4011|2111|2111|4011|4011|2111|2111|327;4096|2004|2004|2004|109;109|109;3016|3016|3016|3016|3016|3016|3016|3016|3016|3016|3016|3016|3016|3016|2111;2002|11;3468|3468|2004|376|2004|2004|2004|2004|2004|2004|2004|2004;5|109|109;167|167|1065|1065|3355;5006;2004|2004|2004|2004|2004|2004|2004|2004|2004|2004|2004;3476;2004|2004|2004|2004|11|102|102|4156|2004|2004|2004|2004|11|102|102|4156;10|633|225|225|225|225;2111|275|3052|2111|70;210|210;101|133;304|304|304|304|304|304|304|304|304|304|314|314;4019|223|223|9|109|5050|5050|5050;2111|3156|3156|3156|3156|3156|3156|3156;2004|2004|2004|2004|2004|2004|2004|2004|2004|2004|2004|2004|330|171|171;2111|2111|2111|2111|2111|2111;10|10|2111;5066|2004|2004|2004|5066|2004|2004|2004|189;102|102|316;2004|2004|2004|2004|2004|2004|2004|2004|2004|2004|2004|2004|101|4156;611|103;4|11;2111|10;2007|2007;2111|2111|2111|2111|2111|3141;223|181|2004;304|304|304|304|10|5073;305|305|240|240;221|221|221|221|221|221|221|221|221|221|221|221|221|221|221|221|221|221|221|221;2|2|304|304|2484|4969|4969|4970|304|304|375|375;386;219|2003|2003|2003|2003;2002|321;2|2111;101|2007;633|633|3525|3525;3468|3468|2004|2004|2004|2004|2004|2004|2004|2004|2004;2002|2002|2002|330;3787|2006;304|304|304|304|304|304|10|5073;70|70|70|70|70|70|630;4002|2007|328|328|328|328|2004|2002|2007;2003|2003|219;5066|2004|2004|2004;108|108|108|108|108|108|108|108|108|108|108|108|108|108|5076|5076|5076;2111|283;2111|281;304|304|304|304;221|221|221|221|221|1;4033|4052|4052|633;224|4|4;4|11|5050|5050|5050;109|101|101|101|101;12|2002|12;604;2111|2111|2111|2111|2111;10|5073|267;633|148;220|375|101|101;4309|219;1|1|1|1|212|304;216|206|206|206|206|206|206|314;2|2|4|4|4;5066|2004|2004|2004|5066|2004|2004|2004;2002|2007;2487|2007|101|2111|2003|2003;2004|3636|3636|2004;2002|2003;2002|2002;2002|2002|246|246;223|3100;2111|2111|2111|2111|2111|304|304|304|2111;2485|2485|2485|2485|2485;2006|11|610|206|206;2002|12;10|10|109|12|12;109|376;109|109|109|109|109|109|109|109|109|109|109;3226|2496|2496|10|10;1|1|1;2002|2003|3698|3698;331|331;109|2002;11|2003|244;141|141;243|5050|5050|5050;5076|5076;2005|2003;511|632|2484|310;2111|2484|2484|2484|4972|4176|2003|244;101|189;325|325|323|2111|2111|2111;331|102|102;601|2007|304|296|304;2004|2004|2004|2004|2004|2004|2004|2004|2004|2004|2004|2004|2004|2004|2004|2004;5076|5076|5076|2490;5050|5050|5050|5016;2004|2004|2004|2004|2004|2004|2004|2004|2004|549|101|101;304|304|304|304|304|304|304|304|304|304|304|304|304|304|304|304|304|304|304|304|304|304|304|304|304|304|304|304|304|304|143;104|74;2002|2007|5095|11;4246|1|275|4959|4958|325|325|4954|4957|4955|4956;2003|244;230|206|206;4028|4047|4048;10|375|10|375;10|2002|11|11|12;101|101|101|101;11|12|4077|10|10|10|10|10|10|2007;225|225|225|225|212|3703|2498;2003|209|209;2111|2487;2003|279|279|279|279|279|279|279|279|279|279|279|279|279|279|279|279;2008|840;304|304|304|304|304|304|304|304|304|304|3184|6013;223|223|223|605|225|225|225|225|2007;3924|4011|4011|2111|2111|327;309|309|309|309|309|309;633|633|4|4|4;5067|304|304;2003|304|2011|2011|304|304|304;6059;5048;2002|109;4033|633;239|239;304|2002;2|2|2004;297|2111;304|304|304|304|304|304|304|304|304|304|304|304|304|304|304|304|304|304|304|304|304|304|304|304|304|304|304|304|304|304|304;304|2007|2004;2|4;4009|4009|4009|2111;3016;75|210;246|2005;10|10|3691;4011|323|323|323|323|2111|4011|4011|2111|2111|132|385;109|109|109;314|314|314|314|304;109|2003|244;3651|3651|2003|3651|3651|2003;304|304|304|304|304|304|304|304|304|304|301|301|301;304|304;3911;66|66|66|66|66|4294|4294|4294|4294|2003|2003|2003|2003|2003|2003;304|2484;4163|4163|4163|4076|4076|4076;314|2003|2003|2003|2003|2003;304|2484|4|4;109|11;244|2002|2003|2003|2003|2003;226|226;9;2111|2003;632|11|109|109|109|3333;2005|2005|239|239|239;219|221|221|221|221|221;212|212|212|212;149|2003;217|304;11|2111;2004|2004|2004|243|101;3016|3016|2111|3016|3016|2111;255;2003|2003|2003|2003|2003|2003|2003;10|304|304|304|2111|222|222|222|222;4011|4011|2111|2111|327|132|385;3924|3924;4335|633;2004|2004|2004|2004|2004|2004|2004|2004|2004|2004|2004|2004;11|246|246;2485|2485|318|318|318|2111;301|301;244|244|244|244|2003|2003|149|601|2007|1|3687;2111|1|3687;6060|5066|2004|2004|2004|5066|2004|2004|2004;2003|2003|2007|2007;153|2485;5054|5054|5054|5054;2004|138;3220;2004|2004|2004|2004|4|101|3324|4156;206|206|604|604;2111|2492|2492;2111|109|109|109|109;2007|2007|2007|2007|2007|2007;244|244|244|244|2003|2003|304|304|1;376|593|2487|2487|2498|2498|206;246|213|213;3699|3699|3699|2003;217;109|109|109|109|109|109;396|304|304|304|304|304|304|304|304|304|304;5050|5050|5050|2007|2007;2003|2003|2003|10|5073|267|5073;219;227|227|227;4011|4011|2111|2111|4011|323|323|323|323|2111|4011|4011|2111|2111|4011|323|323|323|323|2111|4011|4011|2111|2111|132|385;4011|4011|2111|2111|4011|323|323|323|323|2111|132|385|4011|323|323|323|323|2111|4011|323|323|323|323|2111;519|312;6|6;225|225|225|225|2007;3786|3786;109|109|4121|5042;207|207;4052|4052|633;5050|5050|5050|206|206;574|574|574;229|2004|2004;172|5050|5050|5050;2111|2111|2111|2111|2111|304|304|304|2111|222|222|222|222|132|385;376|192;4;5038|109;2111|2003|244;325|325|2002;236|236|2003;283;145|145|145|145;314|2111;2002|2002|304|5054|5054|5054|5054;286;2111|301;577|206|206;4011|4011|2111|2111|132|385|4011|323|323|323|323|2111|4011|4011|2111|2111|4011|323|323|323|323|2111|4011|323|323|323|323|2111;1|1|1|1|1|1;2004|2004|2004|220|4|4;224|224|224|224;5|5|5|5|5;2498|2498|109;4011|4011|2111|2111|4011|4011|2111|2111;261;236|2003|11;267;2004|2004|3684|2004;2111|2004|138|221|220;156|156|156|308;328;304|304|4|4|2111|2111|2111|2484|2484;2006|2111;2498;221|221|221|221|221|375|375;4246|1|275|4959|4958|325|325|4954;872|2;1045|3979;4011|4011|2111|2111|4011|323|323|323|323|2111;10|5050|5050|5050;10|5073|267|5073|2111|2111|2111|2111|2111|6094|304|304|304|2111|222|222|222|222;10|10|3691|10|10|3691|2007;221|4;4030|4051|4050;304|304|304|304|304|304|304|304|304|304|304|304|304|304|304|304|304|304|304|304|304|304|304|304|304|304|304|304|304|304;221|221|221|221|221|101;278|278|278|278|304|2111;2485|2485|2485|2485|610;542|109;637|3050;2004|2004|2004|2004|2004|2004|2004|2004;5041|5041|2111|275|3052|2111|70;2004|2004|2004|2004|2004|2004;1|2002|2111;103|221;2485|2485|2485|2485|2485|2485;10|192;2006|264|101|101|101;2004|2111;101|244|244|244|244|2003|2003;221|221|221|3651|3651|2003;2111|2487|11;243|1|2111;2004|6108|2111|2111;2004|2002|2007;4177|189;206|206|206|206|2007;601|2004;5050|5050|5050|2484|2484;130;216|192;206|2003;4965|4965|4964|4966|304;2487|2011|611;212|376|1;212|212|304;2111|2111|2111|2111;4039|4057|101|101|101;101|101|101|101|101|101|101;304;2003|2007|2003;220|535;4246|1|275|4959|4958|325|325|4954|2002;221|221|221|221;2004|2004|2004|1075|2004|2004|2004|1075|5038;650|3361|3361;109|375|376|376|376|376|376|376|376;2003|1137|1137|2111;2111|206;5082;75|304|304|304|304|304|304|304|304|304|304;103|2485;4351|220|220|4291;304|210|2002|2002|207|187|2003|2003|2003|2003|2003|2003;5050|5050|5050|11|10|10;295|295|295;132|385|4011|323|323|323|323|2111|4011|4011|2111|2111|132|385|4011|323|323|323|323|2111|4011|4011|2111|2111|4011|323|323|323|323|2111|4011|4011|2111|2111|4011|323|323|323|323|2111|4011|4011|2111|2111|4011|323|323|323|323|2111;2003|301;5050|5050|5050|2002|2007|2002;2003|325|2002|2002|2002|103|103|103|3794|325|325;2004|2004|2004;109|109|109|109|109|109|109;109|626|304|601|2004;3415;3781|101;244|2002|2003|2003|2003|2003|244|2002|2003|2003|2003|2003|2485;244|2002|2003|2003|2003|2003|4210|609|237;309|309|309|309|309|309|309|309;314|314;109|168;247|247|2004;2004|107|5013;11|12|4077|10|10|10;221|11|243|1|2111;1|2005|2004|2004;2005|10;109|3924;217|2004|2004|2111;244|244|244|244|2003|2003;4004|2007;102|316;1|2004|2004;218|2002|2002;225|212|327|327|4337;5050|5050|5050|149;220|220|220;239|321;109|109|4121|5042|2003|2003|2003|2003|2003|2003;5076|5076|109|3285;5|5|5|5;2498|2002|4266|109;4076|4076|2484;101|2111;2|2|2|2|314;244|102|3265;4011|4011|2111|2111|132|385|4011|323|323|323|323|2111;222;221;220;12|2002;2004|6108;4224|375;221|11;243|206|206|331;10|2002;223|223|605|225|225|225|225|2007;149|217;2003|2003|2007|2007|2007;101|376|376|376|10|10|377;216|216;206|206|5076;1|325|2004;327|327|327|327|327|327|327|327|327|327|327|327|327|327|327|327|327|327|327|327;219|4291;206|206|1|2005|375|140;2484|221;5|5|5|5|5|5|5|5|5|5|5|5|5|5|5|5|5|5;2111|2111|2111|2111|2111|301|301;2002|4011|4011|2111|2111;2003|2003;101|375|109;3225|386;603;2004|2004|2004|2004|2004|2004|2004|2004|101|4156|2;10|206|206;306|327;109|2004;149|373|373;10|10|10|10;4|4;101|101|101|101|101|101|101|101|101|101|101|101|101|101|101|101|101|101;206|206|206|206;223|243;101|237;220|4299|4299;304|2011|2011|304|304|304;284;4011|4011|2111|2111|4011|4011|2111|2111|4011|4011|2111|2111;2004|2004|2004|2004|2004|2004|2004|2004|2004;375|375|101|101;2003|2003|2002|2002;109|109|109|109|109|109|109|109|109|109;865|101;4|4|220|220;390|2002|2007;386|213;1|1|1|1|304|212|304;2111|2111|2111;236|2003|2003;2003|2003|2003|2003|2003;2111|2111|2111|2111|2111|304|304|304|2111|132|385;2|2|2|2;5050|5050|3924;217|313;5050|5050|5050|109|109;2111|2111|2111|2111|2111|2002;2|2|2|2|2|102|102|304|304;376|101|101|101|101|101|101|101|101|101;2004|278|278|604;3226|3226;101|109|4|4|277|221;239|159|159|2111|2111;2004|2004|2004|1075|2004|2004|2004|1075;1065|109|2002;2003|2003|2003|2003|2003|2003;2007|2007|5|5;109|5050|5050|5050;216|241;2002;2003;4177|376;2006;2007;2004;2005;168;2004|2004|2004|2111|2004|2004|2004;246
Aspergillus niger	136|149;5;304|601|2004;5|6070|6070|5|6070|6070;2488|2111;244|244|244|244|2003|2003|66|66|66|66|66|4294|4294|4294|4294;551|1012;282|282|2002|2002;210|304;5014|66|66|66|66|66|4294|4294|4294|4294;5051|5051|5051|5051|5051|5051;3323|222|222|222|304|304|304|2111;1040|304;109|4|4|604;1065|1065|3355;2003|4049;2003|298|298;304|304|304|304|304|304|304|304|304|304|304|304|304|304|304|304|304|304|304|304;231|11;1|1|1|1|2111;4|4|3345;101|101|616|616;179|217|244|325|231;314|213|213|213|213;1|2111;2485|2485|304;132|385;2002|2111;148|109;5041|5041|5041|5041;149|601|2007|1|3687|2111;2003|4049|1137|1137|2111;3978|243;2111|304|304;193|193|193|193|193|193|193|193;262|262|601|2007;2003|2003|2003|2003|2003|2003|244;601|2007|1|3687|2111;1|2005|375|1|2005|375|140|2111;2004|2004|2004|4;601|2004;2003|2003|3892|3892|2003;2002|632|12|12|12|12;192|314;109|109|3082;4135|4135;327|327|327;10|5073|5073;2111|2111|2111|2111|2111|304|304|304|2111|222|222|222|222|132|385|132|385;10|5073;4095|206|2|2|2111|2111|2111|2111;304|304|1;2485|2485;193;192;4095|206;101|101|101|101|3749|141;11|10|10;2004|2004|2490;243|12;2111|1|1;2003|129;304|850|850|304|850|850|302;149|149;330|171|171;206|2;211|211|211|211|211|211|211|211|211|211|211|211|211|211|211|211|211|211|211|211|211|211|211|211|211|211|211|211|211|211|211|211;4964|4970|304;141|141;2498|2002;4041|4010|4961|1|1|1|1|325|325|325|325|3681|4043;225|212|327|4337;251|103|304;206|206|103|331|331;4011|323|323|323|323|2111|4011|4011|2111|2111;2007|2007|2111|2111|2007|2007|2111|2111;5008;3407|102|606;2004|2004|2004|5066|2004|2004|2004;108;109;244|2002|2003|2003|2003|2003|2485;2005|375|1|140;101;328|2485;604|2492|2492;206|206|331;229|2004;3323|222|222|304|304|304|2111;192|228;244|2003|244|2003|244|2003;5076|5076|5076;5|5|5|5|5|5|5|5|5|5|5|5|5|5|5|5|5|5|5|5|5|5|5|5|5|5|5|5|5|5|5|5|5|5|5|601;109|109|101|109|109|4001|101;213|213;4011|4011|2111|2111|4011|323|323|323|323|2111|4011|323|323|323|323|2111|4011|4011|2111|2111|132|385|4011|323|323|323|323|2111|4011|4011|2111|2111|132|385|4011|323|323|323|323|2111|4011|4011|2111|2111|4011|323|323|323|323|2111|4011|323|323|323|323|2111;2007|2003|2004;4210|609|237;3107|261;206|206|5076|5076|221;4019|223|223|9;2111|3319;331;2484|2484|2484|2484|2484|2484|2484|2484;129|2003;605|225|225|225|225;2|2|304|304|2484|4969|4969|4970|304|304|375|375|150|150;2006|101|101;5|5;109|604|11;633|225|225|225|225;103|2496;2111|2111|2111|2111|2111|6094|304|304|304|2111|222|222|222|222;2111|2111|2111|2111|2111|304|304|304|2111|222|222|222|222;220|220;243|4033|4052|4052|633;301|244|244|244|244|2003|2003;2487|2011;6;11|12|4077|10|10|10|10|10|10;4011|4011|2111|2111|132|385|4011|323|323|323|323|2111|4011|4011|2111|2111|132|385|4011|323|323|323|323|2111;10|10|10|10;244|244|244|244|2003|2003|244|244|244|244|2003|2003;136|136;4|4|101|213;244|244|244|244|2003|2003|6058|6058;176|176|176|176|176|176;2003|325|325|325|633|109|2008|2486|2486;1|3687|2111;59|101;102|606|1039;376|376|376|103|60;11|11|4086;4310|221|221|221;4177;220|3206;109|3285;1002|1002;11|11|11|11|11|11;3209;633|627|627;101|101|376;73|73|206|206;11|11|11|11|11|11|11|11|11|11|11|11;5081;3156|3156|3156|3156|3156|3156|3156;2002|2002|2002|2002|2002|2002;381|381;327|327|327|327|327|327|230;2004|2004|2004|2004|11|102|102|4156;4011|4011|2111|2111|4011|323|323|323|323|2111|4011|323|323|323|323|2111|4011|4011|2111|2111|4011|323|323|323|323|2111|4011|4011|2111|2111|4011|323|323|323|323|2111|4011|4011|2111|2111|132|385;304|304|304;304|304|2007;230;2007|2007|2007;2485|2485|10;103|221;2|2|2|2|314;2003|2111|2111;330|330|330|3274|212|212;4177|220|220|377;327|327|327|327|327|327|327|327|327|327|327|327;3075|109;101|109|109|4001|101;377|377|377|377|377|377|377|377|377|377|189;236|2003;196|277;304|850|850|302;146;2003|129|129;304|304|304|304|304|304|304|304|304|304;4182|4182;149|601|2007|1|3687;3922|3922|2004|2004|2004|2004|2004|2004|2004|2004|2004|2004|2004|2004|2004|2004|2004;2004|2004|2004|2004|2004|2004|2004|2004|330|171|171;148;149;710;2005|182;2003|325|301|301|304;10|10;604|109|601;1075|2004|2004|2004|1075;3945|6110|148|2004|148|2004|2004|3187|148|2004|148|6111|2004;3343;2006|244|244|244|244|2003|2003;376|376|2004|2004|2004|2004|2004;1075|2004|2004|2004;6076|2003|2003|2003|2003|1|6076|2003|2003|2003|2003|6076|221|2485|2485|109;2111|2111;1|2005|375|140;6076|2003|2003|2003|2003|221;3745|3745;304|1091|1091;2003|219;376|219;4011|4011|2111|2111|327;3699|3699|3699|2003;4020|4045|331;1075|1075;243|3978;109|376;12|11|10|10;284|206|206|206|206;277|4177;181|2004|101;223|223;101|196;2004|2004|2111;220|220|189;109|109|2002;304|1|1;4011|4011|2111|2111|132|385|4011|323|323|323|323|2111|4011|4011|2111|2111|132|385|4011|323|323|323|323|2111|4011|4011|2111|2111|132|385|4011|323|323|323|323|2111;2003|2003|2003|2003;2002|12|11;2002|2007|11;101|148;136|650|375;242|601|2004;5084|5084;109|109|3881|109;4039|4057|101|101|101;2002|2002|213|213|213;2004|2004|2004|1075;2003|129|2011;376;2|148|148|148|148|2004;5|5|5|101;1065;373|373;3447|6166;2004|4070;2004|2004|2004|2004;2111|2111|304;4|4|109|109;5051|5051|5051|2111;3257|2007|246;4303|2487|4303|2487;3609|3609|101;604|2004|148|148|148;3226|2496|2496;2487;3016|3016|3016|3016|3016|3016|3016|3016|3016|3016|3016|3016|3016|3016|2111|3016|3016|3016|3016|3016|3016|3016|3016|3016|3016|3016|3016|3016|3016|2111;2004|148;301|2010|590;278|278|278|278;11|109|206|206|206|206;2006|60;3745;2011|148|2004;1|613|314|309|5104|5104;101|101|101;241;243;109|109|109|109;2007|2002|2002;70|70|70|70|70|70|142;2484|2484;2484|283;650|67|67|67|361|361;2003|279|279|279|279|279|279|279|279|279|279|279|279|279|279|279|279;4011|4011|2111|2111|132|385;2111|2111|3012|2006;2004|2004|2004|2004|2004|2004|2004|2004|2004|633;3226|3226;243|4052|4052|633;325|325|323;2004|148|148|148|148|138;221|11|243|2111;2004|2004|2004|2004|2004|2004|2004|2004|2004|2004|2004|2004|101;2111|2111|2111|2111|2111|6094|304|304|304|2111|222|222|222|222|2003;101|213;2003|2003|2003;2004|2004|2004|2004|2004|2004|2004|2004|2004|2004|2004|2004;2002|2002|2|2488;109|109|207;2003|2003|2003|2003|2003|2003|101|6024|304|296|66|4294;109|109|101|101|101|101;2492|2492|3748;2007|2487;2487|2487;2111|213|2003;4177|4|4;5050|5050|5050;5050|5050|5050|5050|5050|5050;1|1|1|1;312|386;2005|2005|2005|221;2007|327;3504|102|102|1118|297|2111;101|102|214|214;2006|2004;244|244|244|244|2003|2003;2011|611;650;277|513;2111;2007|2007;10|10|2004|3613;2007|2002;2007|2003;243|243|12;2111|2492|2492;2004|2004|108|108|2004|2004;2|2|2|2|2|2|2|2|2|2;11|11;2006|375;109|601|206|206;3236|3236;2111|2111|2111|2111|2111|6094|304|304|304|2111|222|222|222|222|4011|323|323|323|323|2111|4011|4011|2111|2111|132|385;509|509;2003|304|304;101|101;5050|5050|5050|2484|2484;2004|2004;2004|2007;5054|5054|5054|5054|5054|5054|5054|5054|5054|5054|5054|5054;2002|2002|2002;3358|70|70|70|70|70|70;11;10;389|389|63;219|376;304|2499;2003|325|75|10|75|306|306|325|325;605|225|225|225|225|2007;59|59|101|101;3922|3922|2004|2004|2004|874;2002|2007|5095;2487|2007;4|4|4;309|314|2111;10|4033|4052|4052|633;221|221|221|221|221|219;221|220;133|220;221|221|221|221|221|375;193|193|193|193|108;242|2484|601|2004;108|108|108|108|108|108|108|108|108|108|108|108|108|108|5076|5076|5076;3003|3003|2|375|375|375|375|148|2004;882;880;220|4291;189;221|221|221;148|2004;217|304|206|206;10|11|2002;220|2006;4|832|2484|301;220|220|220|220;103|831|221;246|259;2004|109;2111|2111|2111|2111|2111|6094;3016|3016|2111|4161|1|1;2004|101;101|178;2111|2484|2484|2484|4972|4176;2111|2111|2111|2111|2111|304|304|304|2111|222|222|222|222|132|385;2485|2485|109;2006|2|2|2;230|230;328;4246|1|275|4959|4958|325|325|4954;2004|2004|2004|2004|2004|2004|2004|2004|101|4156;3016|3016;102|102|221|206|206;2498|2498|11|109|109;3628;206;314|2111|328;218|2002;2004|2004|2004|2004|11|102|102|4156|2004|2004|2004|2004|11|102|102|4156;316|316|102;216|2004|2004|2004|2004|2004|2004|2004|2004|101|4156|2;2111|2111|330;377|377|377|377|377|377|377|377|377|377|377|377|377|377|377|377|377|377|377|377;70|70|70|70|70|70;3016|2111|3016|2111;2006|11|610|224|224;206|206|5050|5050|5050;327|327|327|327|327|327|327|327;4011|4011|2111|2111;309|309|309|309|309|309;2484|2484|2484|2484;1|2002;247|247|109|268;1|2004;304|304|11;2|2|304|304|2484|4969|4969|4970|304|304;109|206|206;868;4952|4952|602|4953|4953;2004|884;650|67|67|67|109|3285;2003|298;3315|2111|2111|3315|2111|2111;278|278|243;2003|2003|2003|298|298;4095|206|2|2;4011|323|323|323|323|2111|4011|4011|2111|2111|132|385|4011|323|323|323|323|2111;11|11|11;2004|2004|2004|2004|4|101|3324|4156;4011|4011|2111|2111|132|385|4011|323|323|323|323|2111|4011|4011|2111|2111;2004|2004|213|101;1|109|3940|2004|2004|2004;102|316|316|316|316|304;3351|3351|6076|2003|2003|2003|2003;216|375|376|376|376|376|376|376|376;304|304|304|304|304|304|304|304|304|304|304|304|304|304|304|304|304|304|304|304|304|304|304|304|304|304|304|304|304|304|143;223;2484;2485;376|1;223|223|223|605|225|225|225|225|2007;1|1|1|1|1;206|206;3910|2484|2484|102;1|2004|160;109|109|109|109|109|109|109|109|109|109;66|66|66|66|66|4294|4294|4294|4294|331|331;2004|2004|2004|1075|1075;1038|1038|304|4967|2008|2484|2492;2|2|2|2|2|2004|2004|2004|2004|2004|2004|2004|2004|101|4156|2;4|4|2004|2004|2004|2004|2004|2004|2004|2004|2004|3277;2007|880;321|610|610;2111|2111|2111|2111|2111|6094|304|304|304|2111|222|222|222|222|2003|132|385;1|1|221;2|2|2|2|2|2|4|4;2111|2003|2111;223|2004;3409;2;366|366|366;1|2004|212|3010|3010;109|109|109|109|109|109|109|109|109|109|109|109;2004|2004|2004|101;133;105|105|109;650|11|102|102|4156;2004|2004|2004|109;222|222;3504|102;543|5067;12|109;314|314;3156|1081|12|1082|109;225|225|225|225|212|4012|101|4016|4014|4014;12|12|2002;103|103|103|1074|3005|2500;2003|2003|2004;868|3009|3009|2485|2485|2485;10|5073|267|5073;312;247|247;227|227|227;316;2111|2111|2111|2111|2111|6094|304|304|304|2111|222|222|222|222|4011|323|323|323|323|2111|4011|4011|2111|2111;2111|2111|2111|2111|2111|6094|304|304|304|2111|222|222|222|222|2003|2003|2003|2003|2003|2003|2003;2006|60|109;109|109;375|101|101;3468|3468|2004|376|2004|2004|2004|2004|2004|2004|2004|2004;5|109|109;219|221|221|221|221|221;2111|213;2111|275|3052|2111|70;210|210;101|133;320|320;244|2002|2003|2003|2003|2003|4295;109|2002;2111|2111|2111|2111|2111|2111;2499|10;375|2006|11|610|224|224;102|102|316;2004|3016|3016|2111|3016|3016|2111;611|103;524|524|524|524|524|524|524;4|11;2111|10;10|10|2111;141|3924;10|6;305|305|240|240;386;2002|321;212|304;223|181|2004;2|2111;101|2007;633|633|3525|3525;3468|3468|2004|2004|2004|2004|2004|2004|2004|2004|2004;2002|2002|2002|330;3787|2006;304|304|304|304|304|304|10|5073;70|70|70|70|70|70|630;4002|2007|328|328|328|328|2004|2002|2007;101|206|206;5066|2004|2004|2004;11|11|2002|12|12|12;1|1;4033|4052|4052|633;224|4|4;109|101|101|101|101;12|2002|12;2111|2111|2111|2111|2111;4011|4011|2111|2111|4011|323|323|323|323|2111|4011|4011|2111|2111|132|385|4011|323|323|323|323|2111;10|5073|267;4309|219;216|206|206|206|206|206|206|314;2|2|4|4|4;5066|2004|2004|2004|5066|2004|2004|2004;2002|2007;2487|2007|101|2111|2003|2003;4019|223|223|9|9;2004|3636|3636|2004;2002|2003;2002|2002;4952|4952|602|4953;223|3100;2111|2111|2111|2111|2111|304|304|304|2111;219|219;603;10|10|109|12|12;3226|2496|2496|10|10;3257|2007|220;2002|2003|3698|3698;331|331;206|206|601;11|2003|244;2005|2005;5076|5076;2005|2003;318|318|318|318|318|318;601|2007|304|296|304;2004|2004|2004|2004|2004|2004|2004|2004|2004|2004|2004|2004|2004|2004|2004|2004;2004|2004|2004|2004|2004|2004|2004|2004|2004|549|101|101;1|3883;104|74;2002|2007|5095|11;4246|1|275|4959|4958|325|325|4954|4957|4955|4956;2003|244;168;4028|4047|4048;10|375|10|375;101|101|101|101;278|278|604;225|225|225|225|212|3703|2498;2003|209|209;2111|2487;375|2006|11|610;2008|840;304|304|304|304|304|304|304|304|304|304|3184|6013;872|2|2|2|2|2;193|193|189;633|633|4|4|4;5067|304|304;883|331;6059;2002|266;239|239;304|2002;2|2|2004;327|327|327|327|327|327|327|327|327|327|327|327|327|327|327|327|327|327|327|327;304|304|304|304|304|304|304|304|304|304|304|304|304|304|304|304|304|304|304|304|304|304|304|304|304|304|304|304|304|304|304;601|2007|1|3687|2111|2005;2|4;2|2;206|2007|2007;109|109|109;314|314|314|314|304;2003|2003|2007|2007|172;3651|3651|2003|3651|3651|2003;4993;304|304;4011|4011|2111|2111|327|132|385|2111|2111|2111|2111|2111|6094|304|304|304|2111;66|66|66|66|66|4294|4294|4294|4294|2003|2003|2003|2003|2003|2003;2111|2111|2111|2111;1|325|2004;109|11;226|226;9;2111|2002;2111|2003;632|11|109|109|109|3333;2005|2005|239|239|239;4011|4011|2111|2111|4011|323|323|323|323|2111|4011|4011|2111|2111|132|385;3911;219|2485|2485|109;822|3016|3016|2111;2004|2004|2004|243|101;3016|3016|2111|3016|3016|2111;255;2003|2003|2003|2003|2003|2003|2003;4011|4011|2111|2111|327|132|385;3924|3924;4335|633;2002|1;2111|1|3687;304|304|304|304;5054|5054|5054|5054;217|304;4011|4011|2111|2111|4011|323|323|323|323|2111|4011|4011|2111|2111|4011|323|323|323|323|2111|4011|4011|2111|2111|4011|323|323|323|323|2111|4011|4011|2111|2111|4011|323|323|323|323|2111|4011|4011|2111|2111;2004|138;304|3986|4246|1|275|4959|4958|325|325|4954;2008|2008;206|206|604|604;3157|3157|319;376|101|101|101|101|101|101|101|101|101;2007|2007|2007|2007|2007|2007;244|244|244|244|2003|2003|304|304|1;246|213|213;601|192;109|109|109|109|109|109;396|304|304|304|304|304|304|304|304|304|304;133|219|219;219;2|2|2|375;3327;2003|304|2011|2011|304|304|304|101;519|312;225|225|225|225|2007;207|207;4052|4052|633;574|574|574;229|2004|2004;376|192;4;325|325|2002;236|236|2003;283;145|145|145|145;314|2111;221|5100|2003|2003|2003;2111|2111|2111|2111|2111|6094|304|304|304|2111;577|206|206;1|1|1|1|1|1;2004|2004|2004|220|4|4;109|109|319;224|224|224|224;5|5|5|5|5;2498|2498|109;4011|4011|2111|2111|4011|4011|2111|2111;261;267;872|2;156|156|156|308;304|304|4|4|2111|2111|2111|2484|2484;2006|2111;2498;4006|4006|4006|304|330|330;59;1045|3979;10|5050|5050|5050;109|626;221|4;2111|109;304|304|304|304|304|304|304|304|304|304|304|304|304|304|304|304|304|304|304|304|304|304|304|304|304|304|304|304|304|304;221|221|221|221|221|101;2485|2485|2485|2485|2485;331|102|102;2485|2485|2485|2485|610;246|246|2005;542|109;221|221|221|221|221|221|221|221|221|221|221|221|221|221|221|221|221|221|221|221;2004|2004|2004|2004|2004|2004;1|2002|2111;2|375|375|375|375|148|2004;225|212|327|327|4337;2006|264|101|101|101;2111|2484|2484|2484|1144|231|223;2004|2111;101|244|244|244|244|2003|2003;6076|2003|2003|2003|2003|2007|2007;243|1|2111;2004|2002|2007;4177|189;206|206|206|206|2007;206|2007;377|377|377|377|377|377|377|377|377|377|377|377|377|377|377|377|377|377|377|377|189;216|192;206|2003;4965|4965|4964|4966|304;2487|2011|611;101|3266;212|212|304;4011|4011|2111|2111|4011|323|323|323|323|2111|4011|4011|2111|2111|132|385|4011|323|323|323|323|2111|4011|4011|2111|2111|132|385;101|101|101|101|101|101|101;304;650|3361|3361;220|535;221|221|221|221;246;4011|4011|2111|2111|4011|323|323|323|323|2111|4011|323|323|323|323|2111|4011|4011|2111|2111|4011|323|323|323|323|2111|4011|4011|2111|2111|4011|323|323|323|323|2111|4011|4011|2111|2111|4011|323|323|323|323|2111;2484|283|220|220;650|67|67|67;2111|206;2111|2111|2111|2111|2111|6094|304|304|304|2111|222|222|222|222|132|385;75|304|304|304|304|304|304|304|304|304|304;103|2485;304|210|2002|2002|207|187|2003|2003|2003|2003|2003|2003;2485|2485|2485|2485;304|2111|2111|2111|2484|2484;2003|301;2111|2004|138;2003|325|2002|2002|2002|103|103|103|3794|325|325;101|101|101|101|178;2004|2004|2004;304|304|304|304|304|304|304|304|304|304|304|304|304|304|304|304|304|304|304|304|304|304|304|304|304|304|304|304|304|304|304|304|304|304|304|304|304|304|304|304;2002|2002|12;3415;3781|101;244|2002|2003|2003|2003|2003|244|2002|2003|2003|2003|2003|2485;108|108;309|309|309|309|309|309|309|309;2003|2003|244|2002|2003|2003|2003|2003|2485;5082|327;109|168;247|247|2004;316|102|304|316|102|304;221|11|243|1|2111;1|2005|2004|2004;2005|140;11|11|11|261;102|316;2003|325;1|2004|2004;218|2002|2002;2485|2485|2485|2485|2485|2485;4011|4011|2111|2111|4011|323|323|323|323|2111|4011|4011|2111|2111|4011|323|323|323|323|2111|4011|4011|2111|2111|4011|323|323|323|323|2111|132|385|4011|323|323|323|323|2111|132|385|4011|323|323|323|323|2111;220|220|220;5|5|5|5;101|2111;227;244|102|3265;4011|4011|2111|2111|132|385|4011|323|323|323|323|2111;221;220;12|2002;2004|6108;132|385|4011|323|323|323|323|2111;221|11;2003|325|325|325;10|2002;223|223|605|225|225|225|225|2007;10|2006;3016|4161|1|1|2111;101|376|376|376|10|10|377;10|376|873;4019|223|223|4019|223|223;4224|375;2111|2111|2111|2111|2111|301|301;109|11|331;2003|2003;101|375|109;3225|386;2002|12;2004|2004|2004|2004|2004|2004|2004|2004|101|4156|2;306|327;109|2004;101|189;4|4;206|206|206|206;5|109|109|376;101|237;3621|2111|3621|2111;304|2011|2011|304|304|304;220|220|220|2111;2004|2004|2004|2004|2004|2004|2004|2004|2004;375|375|101|101;2003|2003|2002|2002;2003|2003|2007|2007;865|101;386|213;1|1|1|1|304|212|304;2111|2111|2111;2007;2003|2003|2003|2003|2003;2111|2111|2111|2111|2111|304|304|304|2111|132|385;2|2|2|2;2|2|2|2|2|102|102|304|304;2484|2484|283;239|159|159|2111|2111;2004|2004|2004|1075|2004|2004|2004|1075;206|206|2004;1065|109|2002;2003|2003|2003|2003|2003|2003;4011|4011|2111|2111|4011|323|323|323|323|2111|4011|4011|2111|2111|132|385|4011|323|323|323|323|2111|4011|4011|2111|2111|132|385|4011|323|323|323|323|2111|4011|323|323|323|323|2111|4011|4011|2111|2111|132|385|4011|323|323|323|323|2111;216|241;2002;2003;4177|376;2006;4011|4011|2111|2111|132|385|4011|323|323|323|323|2111|132|385|4011|323|323|323|323|2111;2004;2005
Schizosaccharomyces pombe	551|1012;304|601|2004;327|327|327;210|304;2|2|2|2|2|2|2|375;5014|66|66|66|66|66|4294|4294|4294|4294;1038|1038|304|4967|2008|2484|2492;3323|222|222|222|304|304|304|2111;1040|304;101|101|101|101|3749;2006|11|610;611|103|375;1065|1065|3355;2003|4049;2003|298|298;304|304|304|304|304|304|304|304|304|304|304|304|304|304|304|304|304|304|304|304;101|101|616|616;2485|2485|2485|2485|2485|2485;1|2111;2485|2485|304;5040|5040|3156;3532|304;148|109;5041|5041|5041|5041;3978|243;2111|180;2003|2003|2003|2003|2003|2003|244;601|2007|1|3687|2111;2002|632|12|12|12|12;192|314;10|5073|5073;633|633|3525|3525;1|109|3940|2004;206|206|331|331;304|304|1;2485|2485;193;375|2006|11|610|224|224;221|221|221|221|221|2498;277;193|193|189;2111|1|1;2003|129;109|109|101|101|101|101;206|2;211|211|211|211|211|211|211|211|211|211|211|211|211|211|211|211|211|211|211|211|211|211|211|211|211|211|211|211|211|211|211|211;4964|4970|304;10|10|377;105|105|109;304|304|304|304|304|304|304|304|304|304|304|304|304|304|304|304|304|304|304|304|304;251|103|304;220|220|220;2004|2004|2004|2004|2004;206|206|103|331|331;3407|102|606;108;109;103;101;328|2485;101|206;206|206|331;376|376|11;192|228;1|613|314|309|5104|5104;246;5076|5076|5076;5|5|5|5|5|5|5|5|5|5|5|5|5|5|5|5|5|5|5|5|5|5|5|5|5|5|5|5|5|5|5|5|5|5|5|601;101|101|101|101|101|101|101|101|101;2007|2003|2004;2111|3319;601|2007|2002|2002|2002;239|159|159;2111|2484|2484|2484|1144|231|223;2111|2003|2003;3226|10|10;10|5073;5|5;224|224;304|304|304|304|304|304|304|304|304|304|304|304|304|304|304|304|304|304|304|304|304|304|304|304|304|304|304|304|304|304|304|304|304|304|304|304|304|304|304|304|143;109|604|11;633|225|225|225|225;103|2496;616|314|2111;220|220;6;2007|2002|2002;220|220|577|206|206;10|10|10|10;4|4|101|213;244|244|244|244|2003|2003|6058|6058;192;2003|325|325|325|633|109|2008|2486|2486;2484|283;59|101;102|606|1039;2004|2004|3684|2004;246|2005;11|11|4086;4310|221|221|221;220|3206;109|3285;11|11|11|11|11|11;3209;633|627|627;220|101|101;73|73|206|206;11|11|11|11|11|11|11|11|11|11|11|11;3156|3156|3156|3156|3156|3156|3156;381|381;327|327|327|327|327|327|230;212|212|212|212|245|245|245|245|245;73|73|101;304|304|304;230;2007|2007|2007;2485|2485|10;887|887;3343;4177|220|220|377;327|327|327|327|327|327|327|327|327|327|327|327;3075|109;101|109|109|4001|101;236|2003;196|277;2003|2003|12;304|850|850|302;304|304|304|304|304|304|304|304|304|304;220|220|4291;148;4335|633;2004|3684|2004;133|220|221;710;2003|325|301|301|304;10|10;604|109|601;1075|2004|2004|2004|1075;2111|266;3945|6110|148|2004|148|2004|2004|3187|148|2004|148|6111|2004;2002|2111;376|376|2004|2004|2004|2004|2004;650|67|67|67;2111|2111;1|2005|375|140;6076|2003|2003|2003|2003|221;2111|2111|2111|2111|304|850|850;3745|3745;133;220|220|189;2496|189;4011|4011|2111|2111|327;3699|3699|3699|2003;101|213;1075|1075;109|376;277|4177;1|2004|212|3010|3010;375|376|376|376|376|376|376|376|375|376|376|376|376|376|376|376;243|243|304|304|304|304|304|304|304|304|304|304;2111|2111|331|331;304|1|1;2007|2007|2007|2007;109|11|331;101|148;101|101|101|101|101|101|101|101|101|101|101|101|101|101|101|101|101|101;109|109|3881|109;4039|4057|101|101|101;376;2|148|148|148|148|2004;5|5|5|101;1065;373|373;2004|4070;2005|301|301;212|327|4337;2111|2111|304;103|60;4177|11|11|11|11;3257|2007|246;2111|2487|4186;2004|2004|108|108;3609|3609|101;604|2004|148|148|148;314|314;2004|148;301|2010|590;192|192|376|206|206;2111|301|301;11|109|206|206|206|206;3745;247;101|101|101;2499|11|11;109|109|109|109;312|312;70|70|70|70|70|70|142;2484|2484;1|3687|2111;650|67|67|67|361|361;1002|1002;220|524|524|524|524|524|524|524;4011|4011|2111|2111|132|385;2111|2111|3012|2006;2004|2004|2004|2004|2004|2004|2004|2004|2004|633;3226|3226;325|325|323;2004|148|148|148|148|138;138;626;103|103|103|1074|3005|2500;2004|2004|2004|2004|2004|2004|2004|2004|2004|2004|2004|2004;108|108;2492|2492|3748;2111|213|2003;2006|2004;2006|60;1|1|1|1;312|386;2007|327;304|304|304|304|304|304|304|304|304|304|3184;101|102|214|214;4177|4|4;2;2011|611;650;2111;2007|2007|2111|2111|2007|2007|2111|2111;10|10|2004|3613;2007|2002;2007|2003;243|243|12;4|4|4|4|2004|2004|2004|2004|2004|2004|2004|2004|2004;102|102|221;11|11;2006|375;109|601|206|206;509|509;2003|304|304;2003|2003|2007|2007;4177|376|4|4;2004|2004;2004|2007;5054|5054|5054|5054|5054|5054|5054|5054|5054|5054|5054|5054;1|2004|2004;11;10;2007|2007;304|2499;109|207;605|225|225|225|225|2007;59|59|101|101;3922|3922|2004|2004|2004|874;2487|2007;4|4|4;101|101|101|101|101|101|101|101|101|101;206|2007|2007;221|220;221|221|221|221|221|375;242|2484|601|2004;1|1;882;880;220|4291;189;221|221|221;148|2004;375|2006|11|610;4|832|2484|301;220|220|220|220;2111|2492|2492;309|309|309|309|309|309|309|309|309|309|309|309|309;221|221|221|221|221|219;2004|101;101|178;2003|279|279|279|279|279|279|279|279|279|279|279|279|279|279|279|279;2485|2485|109;2006|2|2|2;230|230;328;4246|1|275|4959|4958|325|325|4954;2004|2004|2004|2004|2004|2004|2004|2004|101|4156;221|221|221|221|221|101;2498|2498|11|109|109;3628;206;218|2002;2004|2004|2004|2004|2004|2004|2004|2004|2004|2004|2004|2004|101|102;525|11|65|65|65|65|65|2002;316|316|102;2111|2111|330;1|1|1|1|304|3986;70|70|70|70|70|70;3016|2111|3016|2111;4011|4011|2111|2111;309|309|309|309|309|309;2484|2484|2484|2484;1|2002;1|2005;1|2004;2484|2484|283;2|2|304|304|2484|4969|4969|4970|304|304;109|206|206;868;4952|4952|602|4953|4953;193|193|193|193;2003|298;5049|5049|5049|5049;2003|2003|2003|298|298;4095|206|2|2;11|11|11;2004|2004|2004|2004|4|101|3324|4156;2004|2004|213|101;304|304|10|5073;216|375|376|376|376|376|376|376|376;2484;2485;376|1;1|1|1|1|1;206|206;3910|2484|2484|102;2499|10;330|330|330|3274|212|212;1|2004|160;2003|1137|1137|2111;60|109;4|4|2004|2004|2004|2004|2004|2004|2004|2004|2004|3277;2007|880;321|610|610;2|2|2|2|2|2|4|4;2111|2003|2111;223|2004;3409;366|366|366;181|2004|101;304|1091|1091;4041|4010|4961|1|1|1|1|325|325|325|325|3681|4043;5069|5068;244|2003|244;2004|2004|2004|109;304|4967;3226|2496|2496;225|225|225|225|212|4012|101|4016|4014|4014;12|12|2002;2003|2003|2003;319;633|633;10|5073|267|5073;312;247|247;227|227|227;304|304|2007;109|109;2|2|2|2|2|2004|2004|2004|2004|2004|2004|2004|2004|101|4156|2;5|109|109;2|2008|2004|2004|2004|2004|2004;2004|2004|2004|2004|11|102|102|4156|2004|2004|2004|2004|11|102|102|4156;101|133;102|316|316|316|316|304;109|2002;2111|2111|2111|2111|2111|2111;2004|2004|2004|2004|2004|2004|2004|2004|2004|330|171|171;2111|10;10|10|2111;4076|2484;4177|220|220;2|2|2|2|2|102|102|304|304;12|109;2|2|304|304|2484|4969|4969|4970|304|304|375|375;386;109|4|4;4291|4291;3468|3468|2004|2004|2004|2004|2004|2004|2004|2004|2004;2002|2002|2002|330;297|2111;4002|2007|328|328|328|328|2004|2002|2007;305|305|240|240;5066|2004|2004|2004;304|850|850|213;3003|3003|2|375|375|375|375|148|2004;299|314|2111|328;224|4|4;3609|101;109|101|101|101|101;2111|2111|2111|2111|2111;10|5073|267;633|148;6076|2003|2003|2003|2003|1|6076|2003|2003|2003|2003|6076|221;4309|219;1|1|1|1|212|304;216|206|206|206|206|206|206|314;2|2|4|4|4;5066|2004|2004|2004|5066|2004|2004|2004;2487|2007|101|2111|2003|2003;2004|3636|3636|2004;2002|2003;2002|2002;4952|4952|602|4953;223|3100;650|3361|3361;221|221|221|221;610|2005|2005|239|239|239;2002|12;1|1|1;221|221|221|221|221|221|221|221|221|221|221|221|221|221|221|221|221|221|221|221|221|221|221|221|221;331|331;206|206|601;2005|140;2005|2005;3787|2006|3883;5076|5076;2005|2003;318|318|318|318|318|318;601|2007|304|296|304;104|74;2002|2007|5095|11;4246|1|275|4959|4958|325|325|4954|4957|4955|4956;168;4028|4047|4048;236|236|2003;206|206|292|292|292|292;101|101|101|101;6070|6070|6070|6070;278|278|604;225|225|225|225|212|3703|2498;2003|209|209;2111|2487;2008|840;872|2|2|2|2|2;213|213|213|633;284;5067|304|304;883|331;6059;213|213;2|2|2004;327|327|327|327|327|327|327|327|327|327|327|327|327|327|327|327|327|327|327|327;2|4;2|2;650|375;109|109|109;314|314|314|314|304;2003|2003|2007|2007|172;2111|2111|2111|2111;872;1|325|2004;2004|2004|2004|220|4|4;226|226;2005|2005|239|239|239;3476|3476;217|304;2003|2003|2003|2003|2003|2003|2003;2002|1;4|4|109|109;109|109|109|3082;304|304|304|304;301|301|2488;2004|138;3504|102|102|1118;206|206|604|604;376|101|101|101|101|101|101|101|101|101;2007|2007|2007|2007|2007|2007;376|593|2487|2487|2498|2498|206;605|2007;396|304|304|304|304|304|304|304|304|304|304;219;219|221|221|221|221|221;101|2007;574|574|574;229|2004|2004;320;376|192;4;376|206|206;221|309|314|2111;10|375|10|375;283;314|2111;519|312;577|206|206;1|1|1|1|1|1;109|11;5|5|5|5|5;2498|2498|109;4011|4011|2111|2111|4011|4011|2111|2111;261;267;156|156|156|308;314|314|4;304|304|4|4|2111|2111|2111|2484|2484;2006|2111;2498;221|221|221|221|221|375|375;4006|4006|4006|304|330|330;872|2;1045|3979;2492;103|221;66|66|66|66|66|4294|4294|4294|4294|2003;109|626;221|4;304|304|304|304|304|304|304|304|304|304|304|304|304|304|304|304|304|304|304|304|304|304|304|304|304|304|304|304|304|304;2485|2485|2485|2485|610;542|109;2004|2004|2004|2004|2004|2004;1|2002|2111;225|212|327|327|4337;2006|264|101|101|101;2004|2111;101|244|244|244|244|2003|2003;389|63;2004|2004|2004|2004|2004|2004|4|4;3351|3351|6076|2003|2003|2003|2003;223|11|11|11|11;4177|189;1|2005|375|1|1|2005|375|140;206|2007;377|377|377|377|377|377|377|377|377|377|377|377|377|377|377|377|377|377|377|377|189;206|2003;4965|4965|4964|4966|304;4|4|4|2004|2004|2004;193|193|193|193|193|193|193|193;212|212|304;101|101|101|101|101|101|101;304;220|535;2004|148|148|148;2484|283|220|220;75|304|304|304|304|304|304|304|304|304|304;2111|2111|109;304|210|2002|2002|207|187|2003|2003|2003|2003|2003|2003;2485|2485|2485|2485;2006|5104;2003|301;2111|2004|138;2003|325|2002|2002|2002|103|103|103|3794|325|325;2004|2004|2004;633|4|4|4;304|304|304|304|304|304|304|304|304|304|304|304|304|304|304|304|304|304|304|304|304|304|304|304|304|304|304|304|304|304|304|304|304|304|304|304|304|304|304|304;150|150;376|219;3781|101;2002|2003|3698|3698;4|4|4|4|277;3923|101;109|168;247|247|2004;316|102|304|316|102|304;11|11|11|261;10|376;2002|2002|2002;11|6;102|102;101|376|376|376|10|10;239|321;4|4|3345;244|102|3265;221;220;12|2002;2004|6108;2111|270|270;4224|375;2003|2003;101|375|109;3225|386;603;2004|2004|2004|2004|2004|2004|2004|2004|101|4156|2;306|327;109|2004;101|189;4|4;4|4|4|2004;4|4|3358|70|70|70|70|70|70;206|206|206|206;5|109|109|376;2003;304|2011|2011|304|304|304;2004|2004|2004|2004|2004|2004|2004|2004|2004;375|375|101|101;109|109|109|109|109|109|109|109|109|109;865|101;1|1|1|1|304|212|304;2111|2111|2111;2003|2003|2003|2003|2003;2|2|2|2;2|2|2|2|314;4011|4011|2111|2111|4011|323|323|323|323|2111|4011|323|323|323|323|2111|4011|4011|2111|2111|4011|4011|2111|2111|4011|323|323|323|323|2111|4011|4011|2111|2111|4011|323|323|323|323|2111|4011|323|323|323|323|2111|132|385|4011|323|323|323|323|2111;2004|2004|2004|1075|2004|2004|2004|1075;230|230|304|2002;5|5|5|5;216|241;2002;220|4299|4299;2006;2004;376|376|376;304|2484
Allomyces macrogynus	3003|3003|2|375|375|375|375|148|2004;304|601|2004;304|3986;192|196|277;327|327|327;210|304;2111|2004|2004|2004|2111|2004|2004|2004;2|2|2|2|2|2|2|375;10|10|2003|2003|2003|2003|2003;1038|1038|304|4967|2008|2484|2492;216|3978;1040|304;1|229|3107;5066|2004|2004|2004|5066;101|101|101|101|101|101|101|101|101|101|101|101|101|101|101|101|101|101|101|101|101|101|101|101|101|101|101|101|101|101|101|101|101|101|101|2002|2002;1|275|4959|4958|325|325|4954;1065|1065|3355;304|304|304|304|10|5073;2003|298|298;133|376;3945|6110|148|2004|148|2004|2004|3187;304|304|304|304|304|304|304|304|304|304|304|304|304|304|304|304|304|304|304|304;2003|375|375|375|375|2003|375|375|375|375;4310|221|221|221;1|2111;4039|4057|101|101|101|101|101;304|304|304|304|304|304|304|304|304|304|574;710;207|207|207|207|207|207;1065|1065;5041|5041|5041|5041;149|601|2007|1|3687|2111;148|2004|148|2004|2004|3187|148|2004|148|6111|2004;109|246|246;3978|243;543|5067|5067;206|206|206|206|206|206;2003|2003|2003|2003|2003|2003|244;601|2007|1|3687|2111;1|2005|375|1|2005|375|140;601|2004;4|4|2004|2004|2004|2004|2004|2004|2004|2004|2004;192|314;376|189;216|206|206|206|206|314;101|101|149;304|4|4|2111|2111|2111|2484|2484;10|5073|5073;5014|66|66|66|66|66|4294|4294|4294|4294;109|109|101|101|101|101;206|206|331|331;304|304|1;304|304|304|304|304|304|304|304|304|304|75;376|11;109|3570;193;192;11|109|206|206;109|109|3285;2|2|304|304|2484;193|193|189;206|206|524|524|524|524|524|524|524;2111|1|1;2004|3187|148|2004|148|6111|2004;2003|129;149|149;4|4|4|4|133|220|220|11|11|11;2111|2111|2111|2111|3012|2006;2004|2004|2004|220;4964|4970|304;2498|2002;10|10|376;4041|4010|4961|1|1|1|1|325|325|325|325|3681|4043;225|212|327|4337;251|103|304;5001;3745;3945|6110|148|2004|3187|148|2004|148|6111|2004;5;2007|2007|2111|2111|2007|2007|2111|2111;3407|102|606;70|70|70|70|70|70|377;2004|2004|2004|5066|2004|2004|2004;108;109;2005|301;101;328|2485;101|206;4033|4052|4052;604|2492|2492;206|206|331;192|228;2004|2004|2004|2004|2004|2004|2004|2004|2004|2004|2004|2004|101|4156;247;246;5076|5076|5076;239|239;2484;2007|2003|2004;2499|11|11;3107|261;2111|3319;331;1038|1038|304|4967|2008|2008|2484|2492;2484|2484|2484|2484|2484|2484|2484|2484;221|221|221|221|221|376;366|366|366|366|366|366;3016|2111|3016|2111|3016|2111;6076|2003|2003|2003|2003|2007|2007;1|275|4959;5054|5054|4261;5|5;108|108|108|108|108|108|108|108|108|108|108|108|108|108|108|108|108|108|108|108|108|108|108|108|108|108|108|108|108;109|109|109|109;304|304|304|304|304|304|304|304|304|304|304|304|304|304|304|304|304|304|304|304|304|304|304|304|304|304|304|304|304|304|304|304|304|304|304|304|304|304|304|304|143;3323|222|222|222|304|304|304|2111|2111|2111|2111|2111|2111|301|301;102|102|2003;109|604|11;633|225|225|225|225;103|2496;109|109|11|331;6;243|243;220|220|577|206|206;10|10|10|10;11|5069;551;212|304;5|5|133;2499|2487|11;1|3687|2111;102|606|1039;3226|3226|2496|2496;2004|2004|3684|2004;2|2;2499|2487;11|11|4086;3504|102|102|1118;206|206|246;220|3206;5054|5054|5054|10|10;109|3285;206|206|524|524|524|524|524|524|524|2007|2007|2007|2007;11|11|11|11|11|11;3209;633|627|627;6155|6155|6155|6155;225|212|3703|2498;2007|2007|2007|2007|2007|2007|5001;73|73|206|206;11|11|11|11|11|11|11|11|11|11|11|11;304|2111|2111|2111|2484|2484|2111|2111|2111|2484|2484;381|381;327|327|327|327|327|327|230;2004|2004|2004|2004|11|102|102|4156;3542|3542;212|212|212|212|245|245|245|245|245;73|73|101;101|101|616|616;304|304|304;323|323|323|323;650|375;230;2007|2007|2007;887|887;330|330|330|3274|212|212;4177|220|220|377;309|309|309|309|309|309|309|309;3075|109;101|109|109|4001|101;236|2003;196|277;108|108|108|108|108|108|108|108|108|108|108|108|108|108|108|108|108|108|108|108|108|108|108|108|108|108|108|108;304|850|850|302;4310;136|136|11|243;304|304|304|304|304|304|304|304|304|304;220|220|4291;149|601|2007|1|3687;2004|3016|3016|2111|3016|3016|2111;633|633|633|633;4335|633;376|376;11|109|109|2498|2498|11|109|109;132|385;2005|182;109|626|626;2003|325|301|301|304;10|10;880|2007|2002|2002;604|604|604|604|604|604|604|604;5001|304;604|109|601;3945|6110|148|2004|148|2004|2004|3187|148|2004|148|6111|2004;2005|2005|2005|2005;3343;376|376|2004|2004|2004|2004|2004;109|633;650|67|67|67;3358|70|70|70|70|70|70;207|207|207|207|207|210|304;2111|2111;1|2005|375|140;2002|2002|4995|2007|258;1|1|1|1|1;3745|3745;304|1091|1091;2|2|2|2|2|2|375;376|219;2496|189;4011|4011|2111|2111|327;5073;3699|3699|3699|2003;5076;5054|5054|5054|10|10|376;243|4033|4052|4052|633;1075|1075;4011|4011|2111|2111|4011|4011|2111|2111|4011|4011|2111|2111;243|3978;109|376;277|4177;2004|2004|621;1|2004|212|3010|3010;3945|6110|148|2004|148|2004;375|376|376|376|376|376|376|376|375|376|376|376|376|376|376|376;101|376|376|376|10|10;4246|1|275;377|377|377|377|377|377|377|377|377|377|377|377|377|377|377|377|377|377|377|377|377|377|377|377|377|377|377|377|377|377|377|377|377|377|377|377|377|377|377|377;719|10;109|3082;102|316|316|304;304|1|1;5054|5054|5054|5054|5054|5054|5054|5054;109|11|331;2111|2111|2111|2111|304|850|850|302;244|2003|244|2003;2498|2498;101|148;242|601|2004;4|4|2004|2004|2004|2004|2004|2004|2004|2004|2004|3277;4|4|4|4|4;3945|6110;101|101|101|101|101|101|101|101|101|101|101|101|101|101|101|101|101|101;109|109|3881|109;4039|4057|101|101|101;327|327|327|327|264;2004|2004|2004|1075;376;2492|2492|3748;247|247|2004;5|5|5|101;206|206|601;373|373;2004|4070;2004|2004|2004|2004;2111|2111|304;3257|2007|246;261|2499;2004|2004|108|108;230|230|304|2002;109|189;3922|3922|2004|2004|2004|3922|3922|2004|2004|2004|874;604|2004|148|148|148;2111|2111|331|331;101|101|101|101|101|101|101|101|101|101|101|101|101|101|101|101|101|101|101|101|101|101|101|101|101|101|101;2007|2007|5|5001;3476|844;2004|148;2003|138;377|377|377|377|377|377|377|377|377|377|377|377|377|377|377|377|377|377|377|377|377|377|377|377|377|377|377|377|377|377;5|6070|6070|5|6070|6070|5|6070|6070;2006|60;2002|2002|11|11|11;268|268;2007|5001;1|613|314|309|5104|5104;101|101|101;241;243;177|177;2007|2002|2002;2484|2484;2484|283;650|67|67|67|361|361;2003|279|279|279|279|279|279|279|279|279|279|279|279|279|279|279|279;220|524|524|524|524|524|524|524;4011|4011|2111|2111|132|385;2007|327;2111|2111|3012|2006;2004|2004|2004|2004|2004|2004|2004|2004|2004|633;377|377|377|377|377|377|377|377|377|377|189;325|325|323;2003|2003|298;325|325|325;138;601|2007|2111;2004|2004|69;101|213;2003|2003|2003;101|101|101|101|3749;207|207;10|5073;2111|2004|2004|2004;133|220|221;109|109|109|109|2004|2004|2004;2111|213|2003;2006|2004;304|2499|10;5050|5050|5050|5050|5050|5050;1|1|1|1;312|386;5059|5059;304|304|304|304|304|304|304|304|304|304|3184;278|278|1|2111;101|102|214|214;2006|2006;148|2004|148|2004;4177|4|4;2;650;2111;2004|2004|2004|2004|2004|2004|2004|2004|2004|2004|2004|2004|2004|2004|2004|2004;10|10|2004|3613;2007|2002;2007|2003;4323|304|304|4323|304|304;146|146;2111|2492|2492;102|102|221;11|11;2006|375;109|601|206|206;2004|2004|2004|2004|2004;2003|304|304;101|101;4177|376|4|4;2004|2004;2004|2007;5054|5054|5054|5054|5054|5054|5054|5054|5054|5054|5054|5054;3483|3483;10;2007|2007;221|197|601;304|2499;109|207;605|225|225|225|225|2007;3922|3922|2004|2004|2004|874;2487|2007;4|4|4;101|101|101|101|101|101|101|101|101|101;102|102|316;221|221;133|220;221|221|221|221|221|375;193|193|193|193|108;7|7;2002|2002|2002|330;1|1;220|4299;882;2486|2486|2486|2486;220|4291;189;221|221|221;148|2004;273|273|273|273;375|2006|11|610;207|207|207|207|207|207|207|207|207|207;2004|2004|2004|2004|2004|2004|2004|2004|2004|101|101;4|832|2484|301;1|2005|375|1|140;103|831|221;11|11|11|11|11|11|11|11;3236|3236|3236|3236;11|109|11|109;2485|2485|109;2006|2|2|2;103|108;4188|246|246;4006|4006|4006|304|330|330;2004|2004|2004|2004|2004|2004|2004|2004|101|4156;5001|5001;102|102|221|206|206;2498|2498|11|109|109;208|2111|208|2111;206;218|2002;2004|2004|2004|2004|2004|2004|2004|2004|2004|2004|2004|2004|101|102;6076|2003|2003|2003|2003|1;75;3350|3350;2498|366|366|366|366|366|366;2007|2007|2007|2007|5001;377|377|377|377|377|377|377|377|377|377|377|377|377|377|377|377|377|377|377|377;2007|2007|2007|5001;70|70|70|70|70|70;3016|2111|3016|2111;2111|2111|2111|2111|2111|2111|2111|2111|2111|5001;206|2;2484|2484|2484|2484;1|2002;626|626;805;1|2004;2484|2484|283;239|159|159|2111|2111;109|206|206;216|10;4952|4952|602|4953|4953;2004|884;193|193|193|193;2003|298;3315|2111|2111|3315|2111|2111;2003|2003|2003|298|298;4095|206|2|2;633|633|633|633|633;11|11|11;2004|2004|2004|2004|4|101|3324|4156;220|220|206|206;2006|264|101|101|101|387;11|11|5069;2004|2004|213|101;101|4156|2;109|604;1|109|3940|2004|2004|2004;102|316|316|316|316|304;2002|2111|2111;148|376|376|376;2485;5|5|5|5|5|5|5|5|5|5;6076|2003|2003|2003|2003|221;206|206;3910|2484|2484|102;109|109|376;1|2004|160;868;601|2004|2004;109|109|109|109|109|109|109|109;2007|880;321|610|610;2111|2003|2111;223|2004;3409;2111|2111|2487;208|2111|208|2111|208|2111;366|366|366;181|2004|101;109|109|109|109|109|109|109|109|109|109|109|109;2004|2004|2004|101;133;135|135;650|11|102|102|4156;2004|2004|2004|109;3504|102;314|314;225|225|225|225|212|4012|101|4016|4014|4014;5048|5048;601|2007|1|3687;12|12|2002;103|103|103|1074|3005|2500;319;3289|3289;73|73|304;10|5073|267|5073;312;2485|221;247|247;227|227|227;304|304|2007;109|109;221|221|221|221|221;5|109|109;2|2008|2004|2004|2004|2004|2004;2004|2004|2004|2004|2004|2004|2004|2004|2004|2004|2004;2004|2004|2004|2004|11|102|102|4156|2004|2004|2004|2004|11|102|102|4156;101|133;511|632|2484|511|632|2484|511|632|2484;2004|2004|2004|2004|2004|2004|2004|2004|2004|2004|2004|2004|330|171|171;2111|2111|2111|2111|2111|2111;2499|10;206|206|220;608|608;2111|2003|325|75|10|75|306|306|325|325;171|171|171|330;868|868;524|524|524|524|524|524|524;4|11;10|10|2111;4|4|2;109|109|109|3881;145|145|145|145;2|2|2|2|2|102|102|304|304;633|109|633;305|305|240|240;2|2|304|304|2484|4969|4969|4970|304|304|375|375;109|4|4;4291|4291;101|2007;604|2004;3468|3468|2004|2004|2004|2004|2004|2004|2004|2004|2004;1081|12|1082|109;242|2484|601|2004;3787|2006;297|2111;4002|2007|328|328|328|328|2004|2002|2007;5066|2004|2004|2004;261|261;11|11|2002|12|12|12;304|304|304|304;2004|3613;4033|4052|4052|633;224|4|4;3609|101;2004|3636|3636;2111|2111|2111|2111|2111;10|5073|267;2004|219;6076|2003|2003|2003|2003|1|6076|2003|2003|2003|2003|6076|221;4309|219;2|2|4|4|4;5066|2004|2004|2004|5066|2004|2004|2004;2002|2007;2487|2007|101|2111|2003|2003;524|524|524|524|524|524|524|524|524|524|524|524|524|524;2002|2003;2002|2002;4952|4952|602|4953;267|5073;223|3100;219|219;610|2005|2005|239|239|239;106;2002|2003|3698|3698;331|331;5|5|5|5|5|5|5|5|5|5|5|5|5|5|5|5|5|5|5|5|5|5|5|5|5|5|5|5|5|5|5|5|5|5|5;2003|2003|2003|2003|2003|2003|2003;375|189;508;244|2002|2003|2003|2003|2003|244|2002|2003|2003|2003|2003;2498|366|366|366;3156|3156|3156|3156|3156|3156;5076|5076;4;375|2006|11|610|224|224;633;2111|2111|2111|2484|2484|2111|2111|2111|2484|2484;104|74;221|309|314|2111;4246|1|275|4959|4958|325|325|4954|4957|4955|4956;2003|244;168;206|206|292|292|292|292;101|101|101|101;2006|11|610;278|278|604;225|225|225|225|212|3703|2498;2111|2487;2008|840;309|309|309|309|309|309;5067|304|304;883|331;6059;3257|2007|3257|2007;4033|633;213|213;2|2|2004;327|327|327|327|327|327|327|327;5066|5066|2004|2004|2004|5066;2|4;246|2005;2484|2484|4009|4009|4009|2111;109|109|109;314|314|314|314|304;321|321;304|304;3945|3945|6110|148|2004|148|2004|2004|3187|148|2004|148|6111|2004;2111|2111|2111|2111;206|2007|2007;6110|148|2004|148|2004|2004|3187|148|2004|148|6111|2004;263|2007|2007|2007;376|3519;226|226;2111|2003;632|11|109|109|109|3333;2005|2005|239|239|239;217|304;2004|212|3010|3010;148|109;2002|632|12|12|12|12;376|376|376|10|10;4|4|4|4|2004|2004|2004|2004|2004|2004|2004|2004|2004;2004|2004|2004|2004|2004|2004|2004|2004|2004|2004|2004|2004;11|246|246;4983|4983;3257|2007|2003;2007|2007|2111|2111|2007|2007|2111|2111|2007|2007|2111|2111;4|4|101|213;4|4|109|109;2003|2003|2007|2007;301|301|2488;2004|138;4969|4969|4970|304|304;3157|3157|319;3131;2007|2007|2007|2007|2007|2007;376|593|2487|2487|2498|2498|206;193|193;605|2007;109|109|109|109|109|109;396|304|304|304|304|304|304|304|304|304|304;219;74|104|74|104;6076|2003|2003|2003|2003|6076|221;6164|6164;304|1056|304|1056;59|101|633;219|221|221|221|221|221;4011|4011|2111|2111|3978;2003|2003|2003|2003;4052|4052|633;574|574|574;70|70|70|70|70|70|630;300|300|300|300;2005|2005;2005|2003;325|325|2002;865|101;283;1|229|2004|2004;314|2111;221|5100|2003|2003|2003;577|206|206;1|1|1|1|1|1;109|11;224|224|224|224;5|5|5|5|5;4011|4011|2111|2111|4011|4011|2111|2111;261;178|178;267;244|244|244|244|2003|2003|6058|6058;224|224|224|224|224|224;156|156|156|308;4011|4011|2111|2111|327|4011|4011|2111|2111;304|304|4|4|2111|2111|2111|2484|2484;2498;221|221|221|221|221|375|375;4246|1|275|4959|4958|325|325|4954;872|2;1045|3979;327|327|327|327|327|327;2111|2111|2111;223|11|11|11|11;2003|209|209|209|209;304|304|304|304|304|304|304|304|304|304|304|304|304|304|304|304|304|304|304|304|304|304|304|304|304|304|304|304|304|304;4022|2003|321;221|221|221|221|221|101;2485|2485|2485|2485|610;219|219|219|219;4|109|109;304|304|304|304|304|304|10|5073;2004|2004|2004|2004|2004|2004|2004|2004;2004|2004|2004|2004|2004|2004;1|2002|2111;2|375|375|375|375|148|2004;2485|2485|2485|2485|2485|2485;2004|6108;2111|2484|2484|2484|1144|231|223;2004|2111;101|244|244|244|244|2003|2003;389|63;4969|4969|4970|304|304|4969|4969|4970|304|304;3351|3351|6076|2003|2003|2003|2003;221|4;2004|3636|3636|2004;206|206|206|206|2007;206|2007;148|2004|148|6111|2004;216|192;206|2003;4965|4965|4964|4966|304;2008|102|102|102;2002|2002|2111;193|193|193|193|193|193|193|193;101|101|101|101|101|101|101;304;2|148|148|148|148|2004;222|222|268;2484|283|220|220;306;4177|4;75|304|304|304|304|304|304|304|304|304|304;2|2|4|4;109|304|304|304|304|304|304|304|304|304|304;304|210|2002|2002|207|187|2003|2003|2003|2003|2003|2003;2004|1|1;2485|2485|2485|2485;2486|2486;2003|301;2111|2004|138;2004|2004|2004;150|150;136|11|243|1;3781|101;109|70|70|70|70|70|70;3923|101;5082|327;109|168;207|207|207|207|207|133;3415;316|102|304|316|102|304;524|524|524|524|524|524|524|9;2005|140;5066|5066|2004|2004|2004;11|11|11|261;831|221;2003|325;2002|2002|2002;6110|148|2004;314|2111|328;225|212|327|327|4337;2002|2002|2002|2002;220|220|220;239|321;2111|2111|2111|2111|2111|2111|3012|2006;2007|2003|2003|2007|2007|172;2|2|2|2|314;11|109|109|109|3333;376|593|2487|2487|2498|2498;244|102|3265;221;220;2485|2485|10;2003|325|325|325;2111|270|270;3323;216|216;164|2111|2111;1|325|2004;3323|222|222|222|304|304|304|2111|2111|301|301;4224|375;1126|2004;221|221|221|221|221|221|221|221|221|221|221|221|221|221|221;2003|2003;101|375|109;603;2004|2004|2004|2004|2004|2004|2004|2004|101|4156|2;306|327;2007|2007|2007|2007|2007|2007|2007|2007;318|318|318|318|318|318;2492|2492;4|4;206|206|206|206;327|327|327|327|327|327|327|327|327|327|327|327;5|109|109|376;1|1|306;601|601|601|601|601|601;193|193|193|193|193|193;304|2011|2011|304|304|304;2004|2004|2004|2004|2004|2004|2004|2004|2004;3003|3003|148|2004;2003|325|325|325|633|109|2008|2486|2486|2486|2486;3910|2484|2484;4|4|220|220;386|213;103|375;1|1|1|1|304|212|304;109|626;2003|2003|2003|2003|2003;593|2487|2487|2498|2498|593|2487|2487|2498|2498;192|206|206;3016|3016;2498|2498|109;2|2|304|304|2484|4969|4969|4970|304|304;1081|1081|12|1082|109;3241|3241;5066|2004|2004|2004|2004|2004|2004;4|4|3345;3289|3289|3289;1065|1065|109|109|2002;216|241;2002;2003;4177|376;2006;2004;2005;101|2004|101|2004;2|2008|2004|2004|2004;6110|6110
Batrachochytrium dendrobatidis	3003|3003|2|375|375|375|375|148|2004;304|3986;327|327|327;2|2|2|2|2|2|2|375;1038|1038|304|4967|2008|2484|2492;611|103|375;1065|1065|3355;304|304|304|304|10|5073;223|223|304;2003|298|298;133|376;304|304|304|304|304|304|304|304|304|304|304|304|304|304|304|304|304|304|304|304;101|101|616|616;179|217|244|325|231;4310|221|221|221;1|2111;2485|2485|304;710;4095|206|2|2;5041|5041|5041|5041;3978|243;193|193|193|193|193|193|193|193;2003|2003|2003|2003|2003|2003|244;2005|2005|2005|2|2;206|206|601;601|2004;4|4|2004|2004|2004|2004|2004|2004|2004|2004|2004;192|314;299;10|5073|5073;10|5073;1|109|3940|2004;304|304|1;193;375|2006|11|610|224|224;189|2496;193|193|189;206|206|524|524|524|524|524|524|524;2111|1|1;2003|129;149|149;2004|2004|2004|2004|2004|2004|2004|2004|2004|2004|2004|2004|101|4156|2;330|171|171;206|2;2004|2004|2004|220;4964|4970|304;4041|4010|4961|1|1|1|1|325|325|325|325|3681|4043;251|103|304;4011|323|323|323|323|2111|4011|4011|2111|2111;2007|2007|2111|2111|2007|2007|2111|2111;3407|102|606;109;220|535;6110|148|2004|148|2004;101;328|2485;101|206;6110|148|2004|148|2004|148|2004;604|2492|2492;304|304|304|304|304|304|304|304|304|304|304|304|304|304|304|304|304|304|304|304|304|304|304|304|304|304|304|304|304|304|304|304|304|304|304|304|304|304|304|304|304|304|304|304|304|304|304|304|304|304;206|206|331;192|228;1|613|314|309|5104|5104;2499|11|11;6110|148|2004|148|2004|2004|3187|148|2004|148|6111|2004;5076|5076|5076;868|210;239|239;2007|2003|2004;4210|609|237;2111|3319;5082|3745|3745;2499|2111|2111|2111;129|2003;2111|2484|2484|2484|1144|231|223;2004|2004|2004|2004|2004|2004|4|4;5054|5054|4261;304|210|304|210|2002|2002|207|187|2003|2003|2003|2003|2003|2003;101|3266;541;108|108|108|108|108|108|108|108|108|108|108|108|108|108|108|108|108|108|108|108|108|108|108|108|108|108|108|108|108;2004|148|148|148;304|304|304|304|304|304|304|304|304|304|304|304|304|304|304|304|304|304|304|304|304|304|304|304|304|304|304|304|304|304|304|304|304|304|304|304|304|304|304|304|143;109|604|11;633|225|225|225|225;103|2496;206|206|206;220|221;220|220;6;243|243;220|220|577|206|206;10|10|10|10;551;593|2487|2487|2498|2498|593|2487|2487|2498|2498;2003|325|325|325|633|109|2008|2486|2486;102|606|1039;246|2005;11|11|4086;3504|102|102|1118;109|3285;2004|330|171|171;3209;6155|6155|6155|6155;220|101|101;11|11|11|11|11|11|11|11|11|11|11|11;284|284;3156|3156|3156|3156|3156|3156|3156;2111|304|304;327|327|327|327|327|327|230;2111|2111|3012|2006;212|212|212|212|245|245|245|245|245;304|304|304;2484|2484|4009|4009|4009|2111;230;2007|2007|2007;887|887;2002|2007|11;309|309|309|309|309|309|309|309;3075|109;5|5|5;105|105;236|2003;108|108|108|108|108|108|108|108|108|108|108|108|108|108|108|108|108|108|108|108|108|108|108|108|108|108|108|108;277;108|133;304|304|304|304|304|304|304|304|304|304;375|375|101;2004|3016|3016|2111|3016|3016|2111;148;4335|633;108|108|108|108|108|108|108|108|108|108|108|108|108|108;1065|109|109|109|2002;604|207;2004|148|148|148|148|138;2003|325|301|301|304;10|10;604|109|601;3945|6110|148|2004|148|2004|2004|3187|148|2004|148|6111|2004;3343;376|376|2004|2004|2004|2004|2004;650|67|67|67;2111|2111;1|2005|375|140;1|1|1|1|1;3745|3745;133;376|219;4011|4011|2111|2111|327;2003|2003|2003|2003|2003|2003|244|244;243|4033|4052|4052|633;1075|1075;235|4019|4019|223|223|223;243|3978;101|109|109|4001|101;277|4177;1|2004|212|3010|3010;2011;101|196;1079;377|377|377|377|377|377|377|377|377|377|377|377|377|377|377|377|377|377|377|377|377|377|377|377|377|377|377|377|377|377|377|377|377|377|377|377|377|377|377|377;304|2111;304|1|1;2007|2007|2007|2007;109|11|331;244|2003|244|2003;2498|2498;5084|5084;109|109|3881|109;4039|4057|101|101|101;2002|2002|213|213|213;2004|2004|2004|1075;377;376;5052|5052;2111|2004|2004|2004;2|148|148|148|148|2004;5|5|5|101;601|2007|1|3687|2111;373|373;2004|4070;212|327|4337;2111|2111|304;103|60;243|221|11;2004|2004|108|108;4114|300|300;309|314|2111;3609|3609|101;109|189;604|2004|148|148|148;2004|2004|2004|2004|4156;901|101|101|101|101;304|304|304|304|304|304|304|304|304|304|574;3476|844;2004|148;314|314;377|377|377|377|377|377|377|377|377|377|377|377|377|377|377|377|377|377|377|377|377|377|377|377|377|377|377|377|377|377;5|6070|6070|5|6070|6070|5|6070|6070;11|109|206|206|206|206;2006|60;3745;247;101|101|101;241;243;109|109|109|109;219|10;312|312;2484|2484;2484|283;650|67|67|67|361|361;101|101|101|101|101|101|101|101|101|101|101|101|101|101|101|101|101|101|101|101|101|2002|2002;2003|279|279|279|279|279|279|279|279|279|279|279|279|279|279|279|279;2007|327;3542|3542;2004|2004|2004|2004|2004|2004|2004|2004|2004|633;3226|3226;325|325|323;2003|2003|298;2004|2004|2004|2004|2004|2004|2004|2004|2004|2004|2004|2004|101;171|171;101|213;103|103|103|1074|3005|2500;101|101|101|101|3749;109|109|101|101|101|101;2492|2492|3748;133|133;10|220|535;5050|5050|5050|5050|5050|5050;1|1|1|1;5059|5059;304|304|304|304|304|304|304|304|304|304|3184;2111|101|101|101|101;101|102|214|214;4177|4|4;10|10|325|325|325|2011;206|206|292|292|292|292;650;2111;2007|2007;2007|2002;2007|2003;304|2011;207|207|207|207|207|207|207|207|207|207;2111|2492|2492;11|11;2006|375;109|601|206|206;509|509;2003|304|304;101|101;3289;2004|2004;2004|2007;2002|2002|2002;65|65|65|65|65|2002;10;189;5|109|109|109|109;109|207;109|206;59|59|101|101;3922|3922|2004|2004|2004|874;4|4|4;101|101|101|101|101|101|101|101|101|101;221|220;221|221;133|189;193|193|193|193|108;242|2484|601|2004;1|1;220|4299;882;880;221|221|221;101|2111|2111|2111|2111;148|2004;5050|5050|5050|2003|2003|2003|221|2492|2002|2002;4|832|2484|301;103|831|221;2111|2484|2111|2484;2004|108;3016|3016|2111|4161|1|1;109|109|3082;2006|2|2|2;230|230;3978;4246|1|275|4959|4958|325|325|4954;2004|2004|2004|2004|2004|2004|2004|2004|101|4156;221|221|221|221|221|101;2498|2498|11|109|109;206;218|2002;2111|2111|330;2007|2007|2007|2007|5001;377|377|377|377|377|377|377|377|377|377|377|377|377|377|377|377|377|377|377|377;70|70|70|70|70|70;216|216|216|376;2006|2004;2007|2007|2007|2007|2007|2007;247|247|102;4011|4011|2111|2111;309|309|309|309|309|309;2484|2484|2484|2484;1|2002;1|2004;2484|2484|283;2|2|304|304|2484|4969|4969|4970|304|304;109|206|206;4952|4952|602|4953|4953;2004|884;2003|298;278|278|243;2003|2003|2003|298|298;2004|6108|6108;4|2493|2004;11|11|11;2004|2004|2004|2004|4|101|3324|4156;3599|213;304|304|2111|2111|2111|2484|2484;2004|2004|213|101;102|316|316|316|316|304;2484;2485;6076|2003|2003|2003|2003|221;206|206;3910|2484|2484|102;330|330|330|3274|212|212;1|2004|160;868;60|109;4|4|2004|2004|2004|2004|2004|2004|2004|2004|2004|3277;109|109|109|109|109|109|109|109;2007|880;2|2|2|2|2|2|4|4;223|2004;2;366|366|366;181|2004|101;224|224;2004|2004|2004|101;304|1091|1091;109|109|109|109|109|109|109|109|109|109|109|109;650|11|102|102|4156;2004|2004|2004|109;507|2004;12|109;220|220|189;4184|4184;225|225|225|225|212|4012|101|4016|4014|4014;5048|5048;12|12|2002;2003|2003|2003;319;10|150;10|5073|267|5073;312;2485|221;146|146;227|227|227;109|109;5|109|109;207|207|207;2004|2004|2004|2004|11|102|102|4156|2004|2004|2004|2004|11|102|102|4156;2111|275|3052|2111|70;4011|4011|2111|2111|4011|4011|2111|2111|327;101|133;2111|2111|2111|2111|2111|2111;2499|10;608|608;223|223|131;4|11;2111|10;10|10|2111;4177|220|220;2|2|2|2|2|102|102|304|304;305|305|240|240;2|2|304|304|2484|4969|4969|4970|304|304|375|375;2|2111;633|633|3525|3525;1081|12|1082|109;3787|2006;297|2111;4002|2007|328|328|328|328|2004|2002|2007;5066|2004|2004|2004;1|2005|375|1|2005|375|1|2005|375|140;304|304|304|304;2004|3613;4033|4052|4052|633;224|224|224|224;109|101|101|101|101;2111|2111|2111|2111|2111;10|5073|267;6076|2003|2003|2003|2003|1|6076|2003|2003|2003|2003|6076|221;331|102|102;2|2|4|4|4;5066|2004|2004|2004|5066|2004|2004|2004;2487|2007|101|2111|2003|2003;2004|3636|3636|2004;2002|2003;2002|2002;4952|4952|602|4953;223|3100;222|222|268;610|2005|2005|239|239|239;109|376;1|1|7;5|5|11;2002|2003|3698|3698;331|331;2005|140;508;244|2002|2003|2003|2003|2003|244|2002|2003|2003|2003|2003;196|196;5076|5076;2005|2003;633;2004|2004|2004|2004|2004|2004|2004|2004|2004|549|101|101;104|74;4246|1|275|4959|4958|325|325|4954|4957|4955|4956;168;4028|4047|4048;10|375|10|375;101|101|101|101;2006|11|610;278|278|604;225|225|225|225|212|3703|2498;2003|209|209;2111|2487;2008|840;2005|375|616;101|532;284;5067|304|304;883|331;5048;11|626;213|213;2|2|2004;304|304|304|304|304|304|10|5073;304|2007;129|2111|2111;2|4;101|3012|3012|2006|2006;2111|2484|2484|2484;577|206|206;109|109|109;314|314|314|314|304;304|304;2004|2004|2004|2004|2004|2004|2004|2004|2004|2004|2004|2004|304;66|66|66|66|66|4294|4294|4294|4294|2003|2003|2003|2003|2003|2003;2111|2111|2111|2111;872;206|2007|2007;226|226;4|4|4|4|4;220|577;3914;217|304;2004|212|3010|3010;148|109;207|207|207|207|207|207|207|207|207|207|207|207|207|207|207;2003|2003|2003|2003|2003|2003|2003;2004|2004|2004|2004|2004|2004|2004|2004|2004|2004|2004|2004;524|524|524|524|524|524|524|524|524|524|524|524|524|524;4011|4011|2111|2111|4011|4011|2111|2111;206|206|206|206|331;4|4|109|109;2003|2003|2007|2007;243|2004|2004|2004|2004|2004|2004;2004|138;206|206|604|604;3157|3157|319;327|327|327|327|327|327|327|327;73|73|223|304;4004|2007|4004|2007;805;3699|3699|3699|2003;109|109|109|109|109|109;396|304|304|304|304|304|304|304|304|304|304;2002|2002|304;219;6164|6164;59|101|633;219|221|221|221|221|221;12|162|162|311|311;101|2007;574|574|574;229|2004|2004;376|192;4;376|206|206;325|325|2002;5;283;314|2111;2|2;2111|2111|2011;4011|323|323|323|323|2111|4011|4011|2111|2111|132|385;1|1|1|1|1|1;4|4|2|2;5|5|5|5|5;2498|2498|109;10|362|362|10|362|362;178|178;267;537|2;156|156|156|308;304|304|4|4|2111|2111|2111|2484|2484;2498;221|221|221|221|221|375|375;4006|4006|4006|304|330|330;872|2;1|2002|1|2002|2111;1045|3979;2111|2111|2111;221|4;2111|109;304|304|304|304|304|304|304|304|304|304|304|304|304|304|304|304|304|304|304|304|304|304|304|304|304|304|304|304|304|304;2005|2005|2005|2005;2484|304;2485|2485|2485|2485|610;219|219|219|219;221|221|221|221|221|221|221|221|221|221|221|221|221|221|221|221|221|221|221|221;2004|2004|2004|2004|2004|2004;1|2002|2111;2|375|375|375|375|148|2004;225|212|327|327|4337;2006|264|101|101|101;2004|2111;389|63;6076|2003|2003|2003|2003|2007|2007;3351|3351|6076|2003|2003|2003|2003;3226|2496|2496;223|11|11|11|11;3226|10|10;206|2007;632|11|109|109|109|3333|109|109|109|3333|109|109|109|3333;377|377|377|377|377|377|377|377|377|377|377|377|377|377|377|377|377|377|377|377|189;216|192;206|2003;221|221|197|601|601;4965|4965|4964|4966|304;101|376|376|376|10|10|377|376|376|376;4010|69|4961|1|1|1|1|325|325|325|325|3681|4043;247|247;2487|2011|611;5|5;212|212|304;221|5100|2003|2003|2003|2003|2003|2003;101|101|101|101|101|101|101;3156|3156|3156|3156|3156|3156|3156|3156|3156|3156;3227|3227|325;304;306;206|101;246;525|11;2484|283|220|220;217|187;75|304|304|304|304|304|304|304|304|304|304;2005|2005|239|239|239|2|2;2485|2485|2485|2485;2486|2486;2003|301;2111|2004|138;2003|325|2002|2002|2002|103|103|103|3794|325|325;2004|2004|2004;1|1|1;304|304|304|304|304|304|304|304|304|304|304|304|304|304|304|304|304|304|304|304|304|304|304|304|304|304|304|304|304|304|304|304|304|304|304|304|304|304|304|304;3415;3781|101;5|226;133|4177;3923|101;5082|327;109|168;247|247|2004;316|102|304|316|102|304;524|524|524|524|524|524|524|9;298|4021;11|11|11|261;1|2004|2004;2003|2003|2003|2003|2003|2003|101|101;11|6;314|2111|328;2485|2485|2485|2485|2485|2485;304|541;220|220|220;239|321;2007|2003|2003|2007|2007|172;224;4168|4168|605|225|225|225|225;221;220;2004|6108;11|11|11|11|11|11|189;4177|4177|220|220;2003|325|325|325;2111|270|270;10|2007;1|325|2004;4224|375;2111|2111|2111|2111|2111|301|301;2003|2003;101|375|109;3225|386;603;2004|2004|2004|2004|2004|2004|2004|2004|101|4156|2;306|327;3131;318|318|318|318|318|318;2492|2492;4|4;206|206|206|206;327|327|327|327|327|327|327|327|327|327|327|327;5|109|109|376;601|601|601|601|601|601;304|2011|2011|304|304|304;220|220|220|2111;2004|2004|2004|2004|2004|2004|2004|2004|2004;865|101;386|213;1|1|1|1|304|212|304;109|626;244|244|244|244|2003|2003|6058|6058|108|108|108|108|108|108|108|108|108|108|108|108|108|108;2003|2003|2003|2003|2003;212|304;2|2|2|2|314;2004|2004|2004|2004|2004|2004|2004|2004;239|159|159|2111|2111;2004|2004|2004|1075|2004|2004|2004|1075;213|213|2111;230|230|304|2002;5|5|5|5;11|11|12|12|12;3568|327|327|327|327;216|241;2002;2006;2004;376|376|376;2007|2002|2002
Oryzias latipes	109|109|109|109|109|5054|5054|5054;551|1012;304|3986;327|327|327;4|4|4|4|2004|2004|2004|2004|2004|2004|2004|2004|2004|822;304|1|1|1;5066|2004|2004|2004|5066;221|221|221|221|220|220|214|214;220|220|101|220|220;193|193|193|193|604|604|604|604|604|604|604|604|604|604|604|604|604|604|604|604|604;101|101|616|616;5|5|5;2111|6;207|207|207|207|207|206;226|109|5|5|5|5|5|5;358|872|384|603|11|220;2003|2003|2003|2003|2003|2003|244;2005|2005|2005|2|2;109|109|3082;10|5073;193|193|193|193|260|260|604;239|239|239|239|209;10|389|389|389|389|389|389|10|389|389|389|389|389|389;376|10;11|109|206|206;220|220|214|214|206;11|11|11|11|11|11|11|11|11|11|11|11|11|11|11|11|11|11|11|11|11|11|11|11|11|11|11|11|11|11|11|11|2007;277;376|386;207|207|207|207|207|207|207|207|207|207|207|207|207|207|207|207|207|207|207|207|207|207|207|207|207|207|207|207|207|207|207|207|207|207|207|207|207|207|207|207|207|207|207|207|207|10;327|327|327|327|376;2006|2|2;4|4|10;193|193|193|193|260|604;2004|2004|2004|220;11|11|11|11|11|11|11|11|11|11|11|11|11|11|11|11|11|11|11|11|11|11|11|11|11|11|11|11|11|11|11|11|11|11|11|11|11|11|11|11|11|11|11|11|11|11|11|11|11|11|11|11|11|11|11|11|11|11|11|11|11|11|11|11|11|11|11|11|11|11|11|11|11|11|11|11|11|11|11|11|11|11|11|11|11|11|11|11|11|11|11|11|11|11|11|11|11|11|11|11|11|11|11|11|11|11|11|11|11|11|11|11|11|11|11|11|11|11|11;11|11|11|11|11|11|11|11|11|11|11|11|11|11|11|11|11|11|11|11|11|11|11|11|11|11|11|11|11|11|11|11|11|11|11|11|11|11|11|11|11|11|11|11|11|11|11|11|11|11|11|11|11|11|11|11|11|11|11|11|11|11|11|11|11|11|11|11|11|11|11|11|11|11|11|11|11|11|11|11|11|11|11|11|11|11|11|11|11|11|11|11|11|11|11|11|11|11|11|11|11|11|11|11|11|11|11|11|11|11|11|11|11|11|11|11|11|11|11|11|11|11|11|11|11|11|11|11|11|11|11|11|11|11|11|11|11|11|11|11|11|11|11|11|11|11|11|11|11|11|11|11|11|11|11|11|11|11|11|11|11|11|11|11|11|11|11|11|11|11|11|11|11|11|11|11|11|11|11|11|11|11|11|11|11|11|11|11|11|11|11|11|11|11|11|11|11|11|11|11|11|11|11|11|11|11|11|11|11|11|11|11|11|11|11|11|11|11|11|11|11|11|11|11|11|11|11|11|11|11|11|11|11|11|11|11|11|11|11|11|11|11|11|11|11|11|11|11|11|11|11|11|11|11|11|11|11|11|11|11|11|11|11|11|11|11|11|11|11|11|11|11|11|11|11|11|11|11|11|11|11|11|11|11|11|11|11|11|11|11|11|11|11|11|11|11|11|11|11|11|11|11|11|11|11|11|11|11|11|11|11|11|11|11|11|11|11|11|11|11|11|11|11|11|11|11|11|11|11|11|11|11|11|11|11|11|11|11|11|11|11|11|11|11|11|11|11|11|11|11|11|11|11|11|11|11|11|11|11|11|11|11|11|11|11|11|11|11|11|11|11|11|11|11|11|11|11|11|11|11|11|11|11|11|11|11|11|11|11|11|11|11|11|11|11|11|11|11|11|11|11|11|11|11|11|11|11|11|11|11|11|11|11|11|11|11|11|11|11|11|11|11|11|11|11|11|11|11|11|11|11|11|11|11|11|11|11|11|11|11|11|11|11|11|11|11|11|11|11|11|11|11|11|11|11|11|11|11|11|11|11|11|11|11|11|11|11|11|11|11|11|11|11|11|11|11|11|11|11|11|11|11|11|11;6|6|109|109|109|10|3191|3191|10|10|109|109|109|3191|3191|109|108|5054;370|370|370|389|389|389|389|389|389|389|389|389|389|370|389|389|389|389|389|370|389|389|389|389|389|389|389|389|389|389|370|389|389|389|389|389|370|389|389|389|389|389;2006|2006|11|11|11;207|207|207|207|207|207|207|207|207|207|5001;4|4|4|4|4|4|4|4|4|102|102;9|219;883|11|11|11|11|11|11;109;2006|827|3661;103;101;206|206|331;102|102|376;327|327|327|327|327|327|327|327|327|327|327|327|327|327|327|327|327|327|327|327|327|327|327|327|327|327|327|327|327|327|327|327|327|327|327|327|327|327|327|327|327|327|327|327|327|327|327|327|327|327|327|327;304|110;11|219;10|10|10|10|10|10|10;2007|2003|2004;4210|609|237;2111|3319;601|2007|2002|2002|2002;143|143|143;226|109|5|5|5|5;5054|5054|4261;5|5;11|11|109;2004|148|148|148;109|604|11;393|393|389|389|389|389|389|10;3937|5083;223|304;2|4;11|11|11|11|11|11|11|11|11|11|11|11|11|11|11|11|11|11|11|11|11|11|11|11|11|11|11|11|11|11|11|11|269;2485|2485|109|109|109;219|10|108;136|136;2003|325|325|325|633|109|2008|2486|2486;376|376|376|103|60;391|922|922|922|922|922|922|10;220|3206;11|11|11|11|11|11;3209;358|358|358|358|358|358;2498|5|5;389|385;73|73|206|206;389|389;386|386|386;922|922|10;2498|2498|2498|5;11|11|11|11|11|11|11|11|11|11|11|11|11|11|11|11|11|11|11|11|11|11|11|11|11|11|11|11|11|11|11|11|11|11|11|11|11|11|11|11|11|11|11|11|11|11|11|11|11|11|11|11|11|11|11|11|11|11|11|11|11|11|11|11|11|11|11|11|11|11|11|11|11|11|11|11|11|11|11|11|11|11|11|11|11|11|11|11|11|11|11|11|11|11|11|11|11|11|11|11|11|11|11|11|11|11|11|11|11|11|11|11|11|11|11|11|11|11|11|11|11|11|11|11|11;327|327|327|327|327|327|230;212|212|212|212|245|245|245|245|245;109|109|109|2111;225|327|4337;887|887;11|610;69|190;3343;4177|220|220|377;5014|66|66|66|66|66|4294|4294|4294|4294;110|110|110|110|110|110|2004|2004|2004|2004|2004|2004|2004|2004|2004|930;101|109|109|4001|101;355|12|2002|355|12|2002;133|101|101;4357|4357;304|850|850|302;304|304|304|304|304|304|304|304|304|304;108|108|4|133|220|220|11|11|11;273|273|354;10|10;904|376|376|376|633;109|109|109|109|109|109|237;2004|2004|2004|2004|4964|4970|304;2004|2004|2004|2004|10|2004|2004|2004|2004|2004|2004|2004|2004;6076|2003|2003|2003|2003|221;10|10|10|206;220|220|189;4205|11;381|381|381|110|110|376;2498|5|5|5;2004|2004|2004|109|4|109;2011|11|2011|11|2011;192|192|192|206|206;103|108;922|922|922|922|922|922|12|5001;220|4|4;103|11;243|243|304|304|304|304|304|304|304|304|304|304;2004|7|7;377|377|377|377|377|377|377|377|377|377|377|377|377|377|377|377|377|377|377|377|377|377|377|377|377|377|377|377|377|377|377|377|377|377|377|377|377|377|377|377;4193|376;304|304|304|304|304|304|304|304|304|304|304|304|10|5073;222|222|331;304|1|1;604|133|133|11|11|11|11|11|11|11|11|11|11|11|11|11|11|11|11|11|206|206;5|5|5|11|11|11|11|11|11|11|11|11|11|11|11|11|11|11|11|189|221;2003|325|301|301|304|2111;207|207|207|207|207|207|207|207|207|207|2007;378;225|212|190;377;376;376|376|206|206|206|206;2|148|148|148|148|2004;3134|221|221|221|221|221;2004|4070;391;390;277|221;101|6054;11|11|11|11|11|11|11|11|269;11|214|214|220;614|7|7|7|7|7|7|7|7|7;197|10;2|2|2|2|2|2|2|2;377|377|377|377|377|377|377|377|377|377|377|377|377|377|377|377|377|377|377|377|377|377|377|377|377|377|377|377|377|377;5054|5054|5054|5054|5054|5054|5054|5054|5054|5054|5054|5054|6006;2|103|2;7|377|377|377|377|377|377|377|377|377|377;389|389|389|389|2006|1|1|1;3745;247;246;193|193|193|193|604|604|604|604|108;224|224;219|10;312|312;389|389|389|389|389|12|5001;2484|2484;5|5|5|10|5|5|5|261;325|325|323;2004|148|148|148|148|138;109|220|220;11|2002;355|12|12|2002;221|221|11|109|206|206;2492|2492|3748;4|4|4|4|4|4;5|5|5|355|355|355|355|11|11|11|11|11|11|11|11|189|221;5054|5054|5054;5054|5054|5055;11|220;5059|5059;11|11|11|11|11|11|11|11|11|11|11|11|11|11|11|11|11|922|922|12|12|11|110;524|524|524|524|524|524|524|9|9;2;604|604|219;10|389|389|389|10;2485|2485;11|11|11|11|11|11|11|11|11|11|11|11|11|11|11|11|11|11|11|11|11|11|11|11|11|11|11|11|11|11|11|11|11|11|11|11|11|11|11|11|11|11|11|11|11|11|11|11|11|11|11|11|11|11|11|11|11|11|11|11|11|11|11|11|11|2007|2007;11|10;11|11;3236|3236;3156|11|232;5|5|5|5|226;2486|2003|129;11|11|11|11|11|11|11|11|11|11|11|11|11|11|11|11;7|377|377|377|377|377|377|377|377|377|377|377|377|377|377|377|377|377|377|377|377|377|377|377|377|377|377|377|377|377|377;633|633;207|207|207|207|207|207|207|207|207|207|207|207|207|207|207|207|207|207|207|207|207|207|207|207|207|207|207|207|207|207|207|207|207|207|207|207|207|207|207|207|207|207|207|207|207|207|207|207|207|207|207|207|207|207|207;101|101|101|101|101|101|101|101|101|101;207|207|207|207|207;133|189;3003|3003|2|375|375|375|375|148|2004;633|206|206;221|221|221;4|4|109;614|2004;220|2007;4|832|2484|301;3937|3937;2487|2007|101;220|220|220|220;209|209|209|10|12|10|1116;2111|2492|2492;2004|108;309|309|309|309;2004|101;11|11|11|11|2111;197|220;390|390;10|10|10|10|10|10|10|10|10|10|10|10|10|10|10|10|10|10|10|10|10|10|10|10;11|11|11|11|11|11|11|11|11|11|11|11|11|11|11|11|11|11|11|11|11|11|11|11|11|11|11|11|11|11|11|11|11|11|11|11|11|11|11|11|11|11;206|206|284|284;376|220|220;3358;4|242|2484|601|2004;207|389|389|389|207|206;271|389|389|389|389|389|389|389|389|389|389|363;904|10;2484|2484|2484|2484;11|11|11|103;109|109|109|109|109|109|109|109|109|109|109|12|12|110;207|389|389|389|207|389|206;2484|2484|283;193|193|193|193;1147;2003|298;148|109;185|185;904|11|11;11|11|11|11|11|11|11|11|2006|11|11|11|11|11|11|11|11|2006|11|11|11|11|11|11|11|11|11|11|11|11|11|11|11|11|11|11|11|11|11|11|11|11|11|11|11|11|11|11|11|11|2006|11|11|11|11|11|11|11|11|11|11|11|11|11|11|11|11|11|11|11|11|11|11|11|11|11|11|11|11|11|11|11|11|11|11|11|11|11|11|11|11|11|11|11|11|11|11|11|11|11|11|11|11|11|11|11|11|2006;216|375|376|376|376|376|376|376|376;148|376|376|376;378|73;11|11|11|11|11|11|11|11|11|11|11|11|11|11|11|11|11|10;515|603;548;193|193|133;11|11|11|11|11|11|11|11|11|11|11|11;206|206|11;189|4;642|3785;391|389;223|2004|220|2007|220|220;101|3948|2484;7|7|7;189|633|627|627;225|212|327|4337;225|225|225|225|212|4012|101|4016|4014|4014;5|5|5|355|355|355|355|11|11|11|11|11|11|11|11|11|11|11|11|11|11|11|11|189|221;103|103|103|1074|3005|2500;196|206|206;5001|5001|5001|5001;2005|2005|2005|2005;214|214|3755|214|214;355|2006|827|3661;109|109;207|207|207|207|207|207|207|207|207|207|207|207|207|207|207|207|207|207|207|207|207|207|207|207|207|207|207|207|207|207|207|207|207|207|207|207|207|207|207|207|207|207|207|207|207;3016|3016|3016|3016|3016|3016|3016|3016|3016|3016|3016|3016|3016|3016|2111;3468|3468|2004|376|2004|2004|2004|2004|2004|2004|2004|2004;221|221|221|221|2004|2004|2004|2004|2004|2004;210|210;2004|2004|377;11|11|11|11|11|11|11|11|11|11|11|11|11|11|11|209|209|209|209|209;102|102|102|102|220;2111|2111|2111|2111|2111|2111;11|11|11|189|189;363;611|103;10|261;2498|5;101|101|101|101|101;223|181|2004;145|145|145|145|10;385;386;387;389;197|206|601;4059|4059;376|192|192;3787|2006;226|226;109|376|604;10|603;261|261;11|11|2002|12|12|12;363|363|363|363|363|363|2111;2004|3615;206|206|109|109;4033|4052|4052|633;277|221|221|221|221;2485|2485|601;2002|2007;376|376|376|376|376|376|633;543|2011|11;2006|2006|2006|2006|2006|2006|2006|2006|2006;2002|2002;4|4|4|4|4|4|4|4;610|2005|2005|239|239|239;2002|2003|3698|3698;2005|140;101|101|189;376|221|221|221;2498|366|366|366;5076|5076;268|207|207|207|207|207|207|207|207|207|207;168;220|220|133|109|109;376|376|376|376|376|376|376|3131|70|70|70|70|70|70;2111|2487;213|213|213|633;225|376;109|109|109|3358|70|70|70|70|70|70;221|11|109|206|206;209|209|209|209|209;11|11|11|11|11|11|11|11|11|11|11|11|11|11|11|11|11|11|11|11|11|11|11|11|11|11|11|11|11|11|11|11|11|11|11|11|11|11|11|11|11|11|11|11|11|11|11|11|11|11|11|11|11|11|11|11|11|11|11|11|11|11|11|11|11|11|11|11|11|11|11|11|11|11|11|11|11|11|11|11|11|11|11|11|11|206|206|11|11|11|11|11|11|11|11|11|11|11|11|11|11|11|11|11|206|206;11|11|11|11|11|11|11|11|11|11|11|11|11|11|11|11|11|11|11|11|11|11|11|11|11|11|11|11|11|11|11|11|11|11|11|11|11|11|11|11|11|11|11|11|11|11|11|11|11|11|11|11|11|11|11|11|11|11|11|11|11|11|11|11|11|11|11|11|11|11|11|11|11|11|11|11;5054|5054|5054|4261;62|10;3451|3451;2|2;206|206|206|206|4096;193|193|193|193|604|604|604|604|604|604|604|604|604|604|604|604|604;11|11|11|11|11|11|11|11|11|11|11|11|11|11|11|11|11|11|11|11|11|11|11|11|11|11|11|11|11|11|11|11|11|11|11|11|11|11|11|11|11|2007;377|189|221|221|221|221;108|108|108|108|108|108|108|108|108|108|108|108|108|108;355|355|355|355|11|11|11|11|11|11|11|11|11|11|11|11|11|11|11|11|189|221;331|2496;375|376|376|376|376|376|376|376|375|376|376|376|376|376|376|376;377|377|377|377|377|377|377|377|377|377|377|377|377|377|377|377|377|377|377|377|7|206;2007|2007|2007|2007|389|5001;611|108|214;2111|2002;304|2499|10;2111|2005;307|69;304|2499|10|389;207|207|207|207|207|12|5001;2003|279|279|279|279|279|279|279|279|279|279|279|279|279|279|279|279;221|378;355|2006|827;148|246;2004|138;11|11|11|11|11|11|11|11|11|11|11|11|3095;206|206|604|604;101|101|101|101|101|101|101|9;2007|2007|2007|2007|2007|2007;244|244|244|244|2003|2003|304|304|1;4|2003|129;805;389|363;109|109|109|109|109|109;396|304|304|304|304|304|304|304|304|304|304;922|922|922|922|109|5001;196|221;2007|2002|2002|2;11|11|11|11|11|11|11|11|11|11|11|11|11|11|11|11|11|384|384|2;4|4|4|4|4|4|110|102|102;221|376|206|206;2006|11|11|11|11|11|11|11|11|11|11|11|11|11|11|11|11|11|11|11|11|11|11|11|11|11|11|11|11|11|11|11|11|11|11|11|11|11|11|11|11|2006;11|11|11|11|11|11|11|11|11|11|11|11|11|11|11|11|11|11|11|11|11|11|11|11|11|11|11|3095;376|192;252|3109|3109;236|236|2003;1|229|1|229;304|304|304|109|109|109;109|11;2006|11|11|11|11|11|11|11|11;10|11|11|11|11;4011|4011|2111|2111|4011|4011|2111|2111;207|207|207|207|207|207|207|207|207|207|207|207|207|207|207|207|207|207|207|207|5001|5001|5001|5001;63|63|63|63|63;1|229|2004|2004;221|221|221|221|221|375|375;4246|1|275|4959|4958|325|325|4954;1045|3979;11|11|11|11|11|11|11|11|11|11|11|11|11|11|11|11|11|11|11|11|11|11|11|11|11|11|11|11|11|11|11|11|11|11|11|11|11|11|11|11|11|11|11|11|11|11|11|11|2007|2007;304|304|304|304|304|304|304|304|304|304|304|304|304|304|304|304|304|304|304|304|304|304|304|304|304|304|304|304|304|304;379|379|11|11|11|11|11|11|11|11|11|11|11|11|11|11|11|11|11;209|209|209|209|209|209|209|209|209|209|209|209|209|209|209;543|2;379|379;543|5;2004|6108;2004|2111;6|6|109|109|109|109|109|109|109|5054|5054|5054;5|5|5|11|11|11|11|11|11|11|11|189|221;3945|6110|148|2004|148|2004|2004|3187|3187|148|2004|148|6111|2004;391|391;221|4;633|3525|3525;11|3240;3131|70|70|70|70|70|70;6165|6165;10|10|10|2011|11;601|601;2004|4292|220|220;11|11|11|11|11|11|11|11|11|11|11|11|11|11|11|11|11|11|11|11|11|11|11|11|11|11|11|11|11|11|11|11|11|11|11|11|11|11|11|11|11|11|11|11|11|11|11|11|11|11|11|11|11|11|11|11|11|11|11|11|11|11|11|11|11|11|11|11|11|11|11|11|11|11|11|11|11|11|11|11|11|11|11|11|11|11|11|11|11|11|11|11|11|11|11|11|11|11|11|11|11|11|11|11|11|11|11|11|11;377|109|601;380|1|1|1;364|103|633|376|213|376|364|587;4|101|4|4;221|101|101;2004|2004|2004|3091;109|109|130;4357|4357|4357|4357;2111|2111|2111|2111|2111|6094|304|304|304|2111|222|222|222|222|132|385;5054|5054|5054|11;230|268;10|10|1|1|1;102|316|330|330;633|225|225|225|225;10|255;11|11|11|2111;3781|101;109|5|5|226|226;6165;309|309|309|309|309|309|309|309;5054|5054|5054|206;11|11|11|11|11|11|11|11|11|11|11|11|11|11|11|11|11|11|11|11|11|11|11|11|11|11|11|11|11|11|11|11|11|11|11|11|11|11|11|11|11|11|11|11|11|11|11|11|11|11|11|11|11|11|11|11|11|11|11|11|11|11|11|11|11|11|11|11|11|11|11|11|11|11|11|11|11|11|11|11|11|11|11;4309|221|219;2006|1|1|1;109|4|102|102;327|327|327|327|4|4;11|2;1|2004|2004;11|6;391|391|391|391;226;225;224;221;220;2485|2485|10;63|63;2003|325|325|325;319|219;108|2002|2002|11|11|11;4|4|4|4|214|214;206|102|102;102|316|316|316|316|304;221|221|221|221|221|221|221|221|221|221|221|221|221|221|221;220|214|214;233|11|11|11|11|11;11|11|11|11|11|11|11|11|11|11|11|11|11|11|11|11|11|11|11|11|11|11|11|11|11|11|11|11|11|11|11|11|11|11|11|11|11|11|11|11|11|11|11|11|11|11|11|11|11|11|11|11|11|11|11|11|11|11|11;221|221|221|221|109|7;10|5|109|12|5001;390|380|380|380|380|380;206|206|206|206;103|831;10|10|10|10|10|10;376|11|11|11|109|11|11|11;375|375|101|101;109|5054|5054|5054;109|109|109|102|102;376|376|206|206;109|626;2003|2003|2003|2003|2003;244|244|244|244|2003|2003|6058|6058;144|2498|5|5|5;2004|2004|2004|2004|101|4156|2;11|11|11|11|11|11|11|11|11|11|11|11|11|11|11|11|11|11|11|11|11|11|11|11|11|11|11|11|11|11|11|11|11|11|11|11|11|11|11|11|11|11|11|11|11|11|11|11|11|11|11|11|11|11|11|11|11|11|11|11|11|11|11|11|11|11|11|11|11|11|11|11|11|11|11|11|11|11|11|11|11|11|11|11|11|11|11|11|11|11|11|11|11|11|11|11|11|11|11|11|11|11;109|109|109|109|206;2498|380|380|380|5|5;352|352;381|376;327|327|327|327;221|221|221|221|221|4|4|376|376|376|1;5|109|109|376;5|5|5|922|922|922|922|922|922;2484|102|2|2|2|2|2;380|358|358|358|358|1|1|1;207|207|207|207|207|193|193;5|5|5|922|922;109|206|206|206|206;922|922|922|922|922|922;59|101|101|59|101|101;221|221|221|221|221|221|221|221|221|221|221|221|221|221|221|221|221|221|221|221|221|221|221|221|221|221|221|221|221|221|221|221|221|221|221|221|221|221|221|221;10|11|11|11|11|11|11|11|11|2007|2007;4|4|70|70|70|70|70|70;2|2|2|2|2|2|2|375;242|2484;11|11|11|11|11|11|11|11|10|10;11|11|11|11|11|11|11|11|11|11|11|11|11|11|11|11|11|11|11|11|11|11|11|11;7|197;5067|5067;5041|5041|5041|5041;2004|2004|2004|109|109|197;376|189;109|109|101|101|101|101;109|109|109|10|3191|3191|10|10|109|109|109|3191|3191|109|5054|5054|5054|5054;11|11|11|11|11|11|11|11|11|11|11|11|11|11|11|11|11|11|11|11|11|11|11|11|11|11|11|11|11|11|11|11|11|11|11|11|11|11|11|11|11|11|11|11|11|11|11|11|11|11|11|11|11|11|11|11|11|11|11|11|11|11|11|11|11|11|11|11|11|11|11|11|11|11|2007|2007;73|73;130|130;181|2004;189|2496;243|12;2003|129;3504|377;109|109|109|102|102|102|102|220;72|72;3761|209|3761|209;5|11|11|11;3156|1081|12|1082|109;109|604;220|101|101;4006|4006|4006|304|330|330;209|209|209;384|384;2007|206|2;6|6|6|6|6|6;101|165|101;176|176|176|176|176|176|176|176;2004|2004|2004|2004|2004|2004|2004|2004|2004|930;3204|323|323;5|5|5|261;11|11|11|11|11|11|11|11|11|11|11|11|11|11|11|11|11|11|11|11|11|11|11|11|11|11|11|11|11|11|11|11|11|11|11|11|11|11|11|11|11|11|11|11|11|11|11|11|11|11|11|11|11|11|11|11|11|11|11|11|11|11|11|11|11|11|11|11|11|11|11|11|11|11;389|389|389|304|10|10|10;10|389|389|389|389|389|389|389|389|389|389|389|389|389|389|389;379|379|108|363;5076|5076|5076;193|193|193|193|604|604|604|604|604|604|604|604|604|604|604|604|604|604|604;109|109|221|221|221|221;2484;72|72|72|72|72|72;3107|261;330|206|206;616|2005|2005|2005;5054|5054;109|109|109|109|109|109|109|109|109|109|12|12|110;2111|2484|2484|2484|1144|231|223;214|214|214|214|206;11|209|209|209;2496|11;2003|2003|2003|298|298;377|377|377|377|377|377|377|377|377|377|377|377|377|377|377|377|377|377|377|377|377|377|377|377|377|377|377|377|377|377|377|377|377|377|377|377|377|377|377|377|377|377|377|377|377|377|377|377|377|377;11|11|11|11|11|11|11|11|11|11|11|11|11|11|11|11|11|11|11|11|11|11|11|11|11|11|11|11|11|11|11|11|11|11|11|11|11|11|11|11|11|11|11|11|11|11|11|11|11|11|11|11|11|11|11|11|11|11|11|11|11|11|11|11|11|11|11|11|11|11|11|11|11|11|11|11|11|11;220|220|220;7|221|221|221|221|109;110|110;4|4|101|213;219|10|11|11|11;176|176|176|176|176|176;7|2004;11|11|11|11|11|11|11|11|11;11|11|11|11|11|11|11|11|10;3497|3109|4|4|4|4|4|4|2003|2003;207|207|207|207|207|246;2007|4004|4004;3504|102|102|1118;4177;144|2498;109|3285;2004|2004|226;633|627|627;4|4|632|11|109|109|109|3333;225|212|3703|2498;220|220|133;2498|366|366|366|3246;214|214|206;11|11|11|11|11|11|11|11|11|11|11|11|11|11|11|11|11|11|11|11|11|11|11|11|11|11|11|11|11|11|11|11|11|11|11|11|11|11|11|11|11|11|11|11|11|11|11|11|11|11|11|11|11|11|11|11|11|11|11|11|11|11|11|11|11|11|11|11|11|11|11|11|11|11|11|11|11|11|11|11|11|11|11|11|11|11|11|11|11|11|11|11|11|11|11|11|11|11|11|11|11;4357|4357|261;193|193|604|604|604|604|108|108|376;389|389|389|207|389|206;209|209|209|209|209|209;192|376|11|11|11|11|11|11;236;230;226|109|5|5|5|5|5;187|2003|2003|2003|2003|2003|2003|2002|187|205|205;385|501;136|2111;1;11|11|11|11|11|11|11|11|11|11|11|11|11|11|11|11|11|11|11|11|11|11|11|11|11|11|11|11|11|11|11|11|11|11|11|11|11|11|11|11|11|11|11|11|11|11|11|11|11|11|11|11|11|11|11|11|11|11|11|11|11|11|11|11|11|11|11|11|11|11|11|11|11|11|11|11|11|11|11|11|11|11|11|11|11|11|11|11|11|11|11|11|11|11|11|11|11|11|11;105|105;5|5|5|11|11|11|11|11|11|11|11|206;260|260|260|260|260|260;148;260|260|260|260|260;4|4|133;206|206|376;389|389|389|389|389;2005|182;10|11|11|11|11|11|11|11|11|11|11|11|11|11|11|11|11|206|102|102;389|389|389|389|389|10;7|7|7|4|2004|12|12;604|109|601;4|2003;6|6|109|109|109|10|3191|3191|10|10|109|109|109|3191|3191|109|5054|5054|5054|5054;922|922|922|922|922|922|109|5001;2498|5|5|5|5;376|376|2004|2004|2004|2004|2004;11|11|11|11|11|11|11|11|11|11|11|11|11|11|11|11|11|11|11|11|11|11|11|11|11|11|11|11|11|11|11|11|11|11|11|11|11|11|11|11|11|11|11|11|11|11|11|11|11|11|11|11|11|11|11|11|11|11|11|11|11|11|11|11|11|11|11|11|11|11|11|11|11|11|11|11|11|11|11|11|11|11|11|11|11|11|11|11|11|11|11;3358|70|70|70|70|70|70;614|614|4;2111|2111;1|2005|375|140;2002|2002|4995|2007|258;1|1|1|1|1;11|11|11|11|261;2496|189;2111|2111|2487;5|376;5073;206|206|5;12|109;207|207|207|207|207|207|207|207|207|207|207|207|207|207|207|11|11|11|11|11|11|11|11|11|11|11|11|11|11|11|11|11|11|11|11|11|11|11|11|11|11|11|11|11|11|11|11|11|11|11|11|11|11|11|11|11|11|11|11|11|11|11|11|11|11|11|11|11|11|11|11|11|11|11|11|11|11|11|11|11|11|11|11|136;102|102|220|220;524|524|524|524|524|524|524|524|524|524|524|524|524|524;12|12;206|304;109|109|109|109|109;109|11|11|11;221|197;719|10;330|330|330;10|10|10|10|206|206;2111|2111|2111|2111|304|850|850|302;101|101|4154;220|3482;11|11|11|376|376|206|206;2002|2002|213|213|213;2004|2004|2004|1075;11|11|11|11|11|11|189|220|220;244|102|3265;220|220|108|2002|2002|11|11|11;389|389|389|389|389|389|389|389|389;2004|7|7|7|7;2004|2004|108|108;6162;3609|3609|101;193|193|11|11|11|11|11|11|11|11|11|11|11|11|11|11|11|11|11|11|11|11|11|11|11|11|11|11|11|11|11|11|11|11|11|11|11|11|11|11|11|11;133|220|220|376|220|220;389|389|389|389|389|389|389|389;604|2004|148|148|148;4979|4979;11|11|11|11|11|11|11|11|11|11|11|11|11|11|11|11|11|11|11|11|11|11|11|11|11|11|11|11|11|11|11|11|11|11|11|11|11|11|11|11|11|11|11|11|11|11|11|11|11|11|11|11|11|11|11|11|11|11|11|11|11|11|11|11|11|11|11|11|11|11|11|11|11|11|11|11|11|11|11|11|11|11|11|11|11|11|11|11|11|11|11|2007|2007;244|244|244|244|2003|2003|244|244|244|244|2003|2003;3998|219;1|613|314|309|5104|5104;109|109|102|102|102|102;650|67|67|67|361|361;376|101|244|244|244|244|2003|2003;214|214|4|4;2006|264|101|101|101|375|387|387;2003|2003|2003|244|244|244|244|2003|2003;110|110|2111;2003|2003|298;5051|5051|5051;626;190|376|376|376|376|376|376|4|4|2004|2004|2004|2004|2004|2004|2004|2004|2004;101|196;220|220|377|220|220|189|221|221|221|221;207|207;101|101|101|101|101|101|101|101|101|101|101|101|101|101|101|101|101|101;2111|2004|2004|2004;4177|4177|220|220|377;2007|327;393|393|10;207|207|207|207|207|11|11|11|11|11|11|11|11|11|11|11|11|11|11|11|11|11|11|11|11|11|11|11|11|11|11|11|11|11|11|11|11|11|11|11|11|11|11|11|11|11|11|11|11|11|11|11|11|11|11|11|11|11|11|11|11|11|11|11|11|11|11|11|11|11|11|11|11;2006|2006;2006|2004;10|10|10|10|10|10|10|10|10;206|206|292|292|292|292;2011|611;220|220|221|133;2004|2004|2004|2004|2004|2004|2004|2004|2004|2004|2004|2004|2004|2004|2004|2004;4323|304|304|4323|304|304;243|243|12;831|221;2006|375;11|11|11|11|11|11|11|11|11|11|11|11|11|11|11|11|11|11|11|11|11|11|11|11|11|11|11|11|11|11|11|11|11|11|11|11|11|11|11|11|11|11|11|11|11|11|11|11|11|11|11|11|11|11|11|11|11|11|11|11|11|11|11|11|11|11|11|11|11|11|11|11|11|11|11|11|11|11|11|11|11|11|11|11|11|11|11|11|11|11|11|11|11|11|11|11|11|11|11|11|11|11|11|11|11|11|11|11|11|11|11|11|11|11|11|11|11|11|11|11|11|11|11|11|11|11|11|11|11|11|11|11|11|11|11|11|11|11|11|11|11|11|11|11|11|11|11|11|11|11|11|11|11|11|11|11|11|11|11|11|11|11|11|11|11|11|11|11|11|11|11|11|11|11|11|11|11|11|11|11|11|11|11|11|11|11|11|11|11|11|11|11|11|11|11|11|11|11|11|11|11|11|11|11|11|11|11|11|11|11|11|11|11|11|11|11|11|11|11|11|11|11|11|11|11|11|11|11|11|11|11|11|11|11|11|11|11|11|11|11|11|11|11|11|11|11|11|11|11|11|11|11|11|11|11|11|11|11|11|11|11|11|11|11|11|11|11|11|11|11|11|11|11|11|11|11|11|11|11|11|11|11|11|11|11|11|11|11|11|11|11|11|11|11|11|11|11|11|11|11|11|11|11|11|11|11|11|11|11|11|11|11|11|11|11|11|11|11|11|11|11|11|11|11|11|11|11|11|11|11|11|11|11|11|11|11|11|11|11|11|11|11|11|11|11|11|11|11|11|11|11|11|11|11|11|11|11|11|11|11|11|11|11|11|11|11|11|11|11|11|11|11|11|11|11|11|11|11|11|11|11|11|11|11|11|11|11|11|11|11|11|11|11|11|11|11|11|11|11|11|11|11|11|11|11|11|11|11|11|11|11|11|11|11|11|11|11|11|11|11|11|11|11|11|11|11|11|11|11|11|11|11|11|11|11|11|11|11|11|11|11|11|11|11|11|11|11|11|11|11|11|11|11|11|11|11|11|11|11|11|11|11|11|11|11|11|11|11|11|11|11|11|11|11|11|11|11|11|11|11|11|11|11|11|11|11|11|11|11|11|11|11|11|11|11|11|11|11|11|11|11|11|11|11|11|11|11|11|11|11|11|11|11|11|11|11|11|11|11|11|11|11|11|11|11|11|11|11|11|11|11|11|11|11|11|11|11|11|11|11|11|11|11|11|11|11|11|11|11|11|11|11|11|11|11|11|11|11|11|11|11|11|11|11|11|11|11|11|11|11|11|11|11|11|11|11|11|11|11|11|11|11|11|11|11|11|11|11|11|11|11|11|11|11|11|11|11|11|11|11|11|11|11|11|11|11|11|11|11|11|11|11|11|11|11|11|11|11|11|11|11|11|11|11|11|11|11|11|11|922|922|922|922|922|922|922|922|922|922|922|922|271;377|377|377|377|377|377|377|377|377|377;311|311|3226;2004|2004;2004|2007;2004|2003;11;10;3922|3922|2004|2004|2004|874;358|872|603;4|4|4;221|221|221|221|221|375;304|304|304|304|304|304|304|304|304|304|304|304|304|304|304|304|304|304|304|304|330;1|1;3696|3696|2004|2004|2004|2004|2004|2004|2004|2004|2004;109|109|109|109|109|109|12|12|110;2007|4004|4004|109;10|10|10|10|389|389|389|389|10|10|10|10|10|10|10|10|10|389|389|389|389|389|389|389|389|389|389|389|389|389|389|389|389|389|389|389|389|389|389|389|389|389|389|389|389|389|389|389|389;148|2004;11|5057|5057;144|2498|5|5;103|831|221;309|309|309|309|309|309|309|309|309|309|309|309|309;11|11|11|11|11|11|11|11;11|109|11|109;389|389|11|11;2004|2004|2004|2004|2004|2004|2004|2004|101|4156;4|4|214|214|206;2498|2498|11|109|109;207;206;316|316|102;2111|2111|330;133|4177;377|377|377|377|377|377|377|377|377|377|377|377|377|377|377|377|377|377|377|377;70|70|70|70|70|70;216|216|216|376;604|604|133|133|11|11|11|11|11|11|11|11|11|11|11|11|11|11|11|11|11|206|206;5054|2111|2111|2111|2111|2111|2111|2111;4011|4011|2111|2111;511|632|2484|511|632|2484;193|193|189;2|2|304|304|2484|4969|4969|4970|304|304;10|10|389|389|389|10|11|11|11|11|11|11|11|11|11|11|11|11|11|11|11|11|11|11|11|11|11|11|11|11|11|11|11|11|11|11|11|11|11|11|11|11|11|11|11|11|11|11|11|11|11|11|11|11|11|11|11|11|11|11|11|11|11|11|11|11|11|11|11|11|11|11|11|11|11|11|11|11|11|11|11|11|11|11|11|11|11|11|11|11|11|11|11|11|11|11|11|11|11|11|11|11|11|11|11|11|11|11|10|10|10;3922|3922|2004|2004|2004|874|3922|3922|2004|2004|2004;11|11|11;11|11|10;2485|2485|304|304|304;3652;10|10|2498;11|11|11|11|11|11|11|11|11|11|11|11|11|11|11|11|11|11|11|11|11|11|11|11|11|11|11|11|11|11|11|11|11|11|11|11|11|11|11|11|11|11|11|11|11|11|11|11|11|11|11|11|11|11|11|11|11|11|11|11|11|11|11|11|11|11|11|11|11|11|11|11|11|11|11|11|11|11|11|11|11|11|11|11|11|11|11|11|11|11|11|11|11|11|11|11|11|11|11|11|11|11|11|11|11|11|11|11|11|11|11|11|11|11|11|11|11|11|11|11|11|11|11|11|11|11|11|11|11|11|11|11|11|11|11|11;376|1;4|611;534|133|189;389|2006|2006|2006;10|10|101|10|10|109|109;109|109|109|109|109|109|109|109;5068;376|11|11|11;3519|3519;2111|2003|2111;5054|5054|5054|5054|5054|5054;109|221|221|221|221;2004|2004|2004|109;224|224|224|224|224|224|224|224|224|224;509|509;209|209|209|10|10|1116;1|2111;190|633;2003|298|2003;927;206|110;108|108|108|108|108|108|108|108|108|108|108|108|108|108|108|108;10|5073|267|5073;11|11|11|11|11|11|11|11|11|11|11|11|11|11|11|11|11|11|11|11|11|11|11|11|11|11|11|11|11|11|11|11|11|11|11|11|11|11|11|11|11|11|11|11|11|11|11|11|11|11|11|11|11|11|11|11|11|11|11|11|11|11|11|11|11|11;247|247;11|11|11|11|109|109|109|109|11|2;2006|60|109;221|328;221|221|221|221|221;133|109|109;5|109|109;101|10|10|109|109;2004|2004|2004|2004|11|102|102|4156|2004|2004|2004|2004|11|102|102|4156;7|7|7|2004;7|7|7|2007;190|190|190;206|206;2499|10;160|160;2111|2111|2484|2484;209|209|209|11|11|11|11|11|11|11|11|11|11|11|11|10;4|11;246|387;2007|2007;214|214|4|4|214|214|220|220|11|11|11|189;220|220|214|214;260|260|260|260|260|260|260;2005|2005|239|239|239|616|616|616|314|2111|328;243|3978;327|327|327|327|327|327|327|327;379|379|379|379;73|73|2111;193|193|192;11|11|11|11|11|11|11|11|11|11|11|11|11|11|11|11|11|11|11|11|11|11|11|11|11|11|11|11|11|11|11|11|11|11|11|11|11|11|11|11|11|11|11|11|11|11|11|11|11|11|11|11|11|11|11|11|11|11|11|11|11|11|11|11|11|11|11|11|11|11|11|11|11|11|11|11|11|11|11|11;10|10|10|10|10|10|10|10|10|10;604|604|604|604|604;10|389|389|389;10|10|12|5001;358|358|358;6076|2003|2003|2003|2003|1|6076|2003|2003|2003|2003|6076|221;60;4309|219;2003|2003;101|375|109;382|206|206;220|220|524|524|524|524|524|524|524;4952|4952|602|4953;223|3100;221|221|221|221;277|604|206|206;508;355|2006;633;306|327;3109|3131|70|70|70|70|70|70;101|101|101|101|101|101|101|101|101|101|2492|2492;4028|4047|4048;101|101|101|101;278|278|604;225|225|225|225|212|3703|2498;220|220|331;2008|840;4022|2003|2003|321;4959|4958|325|325|4954|4957;109|2002|2002|221|221|221|221;110|110|148|2004;213|213;5079|5079;2498|922|922;4138|4138|4138|4138;207|207|207|207|207|207|207|207|207|207|207|207|207|207|207|11|11|11|11|11|11|11|11|11|11|11|11|11|11|11|11|11|11|11|11|11|11|11|11|11|11|11|11|11|11|11|11|11|11;4177|220|220|377|4|4;209|209|209|209|209|209|209|389|389|389|389;271|363|363|363|363;109|109|101;650|375;109|109|109;221|101|101|101;304|304;284|284|284|284;11|11|11|11|11|11|11|11|11|11|11|11|11|11|11|11|11|11|11|11|11|11|11|11|269;614|4|2004;221|221|206|206;207|207|207|207|207|207|207|207|207|207|207|207|207|207|207|207|207|207|207|207|11|11|11|11|11|11|11|11|11|11|11|11|11|11|11|11|11;11|11|11|11|11|11|11|11|11|11|11|11|11|11|11|11|11|11|11|11|11|11|11|11|11|11|11|11|11|11|11|11|11|11|11|11|11|11|11|11|11|11|11|11|11|11|11|11|11|11|11|11|11|11|11|11|11|11;3914;3911;207|207|207|207|207|207|207|207|207|207|207|207|207|207|207;355|2006|827|11|11|11|11|11|11|11|11|11|11|11|11|11|11|11|11|11|11|11|11|11|11|11|11|11|11|11|11|11|11|11|11|11;102|387|387;4|376|4|109|109|376|376;221|221|221|221|221|221|221|221|221|221;358|109;101|165;207|207|207|207|207|2007;6|6|109|109|109;193|193|193|193|11|11|11|11|11|11|11|11|11|11|11|11|11|11|11|11|11|11|11|11|11|11|11|11|11|11|11|11|11|11|11|11|11|11|11|11|11|11|11|11;214|214|4;524|524|524|524|524|524|524|4|4|4193;11|11|11|11|11|11|11|11|11|11|11|11|11|11|11|11|11|11|11|11|11|11|11|11|11|11|11|11|11|11|11|11|11|11|11|11|11|11|11|11|11|11|11|11|11|11|11|11|11|11|11|11|11|11|11|11|11|11|11|11|11|11|11|11|11|11|11|11|11|11|11|11|11|11|11|11|11|11|11|11|11|11;391|391|391|391|391|391|391|391|380|380|391|391|391|391|11|11|11|11|11|11|11|11|11|11|11|11|11|11|11|11|11|11|11|11|11|11|11|11|11|11|11|11|11|11|11|11|11|11|11|11|11|11|11|11|11|11|11|11|11|11|11|11|11|11|11|11|11|11|11|11|11|11|11|11|11|11|11|11|11|11|11|11|11|11|11|11|11|11|11|11|11|11|11|11|11|11|11|11|11|11|11|11|11|11|11|11|11|11|11|11|11|11|11|11|11|11|11|11|11|11|11|11|11|11|11|11|11|11|11|11|11|11|11|11|391|391|391|391;101|304|304|304|304|304|304|304|304|304|304|304;216;4|4|206;873|223|304;210;316|131;219;11|389;327|327|327|327|327|327|327|327|327|327|327|327|327|327|327|327;384|384|384;379|379|379|379|379|379;109|109|109|109|109|109|109|109|109|109;4;10|10|206|206;376|3131|70|70|70|70|70|70;244|2003|244|2003;168|220|220;314|2111;2111|2111|2011;577|206|206;1|1|1|1|1|1;2485|2485|2485|2485|2485|2485|2485|2485;5|5|5|5|5;5089|5089;377|377|377|377|377|377|377|377|377|377|206;5|10|10;2006|2006|2006;206|109|109|109|109;226|5|5|5;358|358|358|358|358;156|156|156|308;304|304|4|4|2111|2111|2111|2484|2484;2006|223|223;872|2;370|389|389|389|389|389|389|389|389|389|389|370;10|10|543;2111|2111|2111;1|1|1|1|212|304;10|10|385;358|1|1|1|1|1|1;614|614|7|2004;109|4;4193|524|524|524|524|524|524|524;524|524|524|524|524|524|524|9;5066|2004|2004|2004|5066|2004|2004|2004;10|11|11|11|11|11|11|11|11|206;2006|264|101|101|101;632|632;11|11|11|11|11|11|11|11|11|11|11|11|11;216|212;2111|2111|2496;11|11|11|11|11|11|11|11|11|11|11|11|11|11|11|11|11|11|11|11|11|11|11|11|11|11|11|11|11|11|11|11|11|11|11|11|11|11|11|11|11|11|11|11|11|11|11|11|11|11|11|11|11|11|11|11|11|11|11|11|11|11|11|11|11|11|11|11|11|11|11|11|11|11|11;3257|2007|246|304;4177|189;11|567;1|2005|375|1|1|2005|375|140;212|212|212|212|212|212|212|212;2006|11|11|11|11|11|11|11|11|11|11|11|11|11|11|11|11|11|11|11|11|11|11|11|11|11|11|11|11|11|11|11|11|11|11|11|11|11|11|11|11;4|4|214|214|4|4;101|376|376|376|10|10|377|376|376|376;176|176|176|176;207|5050|5050|5050;193|193|193|193|193|193|193|193;910;389|389|389|389|389|389|389|389|389|389|10;109|4291;3771|3771;11|11|11|11|11|11|11|11|11|11|11|11|11|11|11|11|11|11|11|11|11|11|11|11|11|11|11|11|11|11|11|11|11|11|11|11|11|11|11|11|11|11|11|11|11|11|11|11|11|11|11|11|11|11|11|11|269;11|11|11|11|11|11|11|11|11|11|11|11|11|11|11|3095;363|363|108;844;5087|109|5087|5087;2485|2485|2485|2485;2004|2004|2004|2|2004|2004|2004;214|214|102|102;2004|2004|2004;197|109;304|304|304|304|304|304|304|304|304|304|304|304|304|304|304|304|304|304|304|304|304|304|304|304|304|304|304|304|304|304|304|304|304|304|304|304|304|304|304|304;221|197|220|2007;207|389|389|389|207|389;4|189;110|2111;320|219|10;3937|3937|5083;2111|2111|3319;11|11|11|261;377|101;10|376;377|109;604|300;4|2003|2003;239|321;108|108|108|108|108|108|108|108|108|108|108|108|108|108|376|2007|4004|4004;11|109|109|109|3333;130|101;3570|3570;2484|601|2004;102|2003|102|2003;304|243|243|103;376|221|221|221|221;10|2002;10|2004;534|133;141|4193;207|207|207|207|207|207|207|207|207|207|207|207|207|207|207|207|207|207|207|207|207|207|207|207|207|207|207|207|207|207;1091|1091;4224|375;604;852|5014|66|66|66|66|66|4294|4294|4294|4294;2111|2111|2111|2111|237;603;221|221|197|601|601|601|601|601;7|7|7|7|7;101|189;1035|319;389|389|389;4177|4|4;601|601|601|601|601|601;3109;5|5|5|11|11|11|11|11|11|11|11|11|11|11|11|11|11|11|11|11|11|11|11|11|11|11|11|189|221;2|103|4|4;2004|2004|2004|2004|2004|2004|2004|2004|2004;2498|10|10|10|10|10;10|12|5001;108|108|108|108|108|108|108|108|108|108|108|108|108|108|193|193|193|193|193|193|193|193;5;2004|2004|650;110|110|2004;1|1|1|1|304|212|304;391|269;390|384|384;2007|2007|2007|2007|5054|2111|2111|2111|2111|2111;2004;2498|2498|109;4218|148;4|4|3345;304|304|304|109;10|209|209|209|355|355|355|355;206|206|109|109|109|110;197|2486;4|4|4|4;10|11|11|11|11|11|11|11|11|11|11|11|11|11|11|11|11|206;304|601|2004;3244|3244;2111|2004|2004|2004|2111|2004|2004|2004;389|389|389|11|11;611|103|375;220|220|101;221|206|206;11|11|11|11|11|11|11|11|206;327|327|327|327|327|327|327|327|102|102;103|2485|221;199|321;2485|2485|304;2484|387;109|197;207|207|207|207|207|207|207|207|207|207|207|207|207|207|207|207|207|207|207|207|207|207|207|207|207|207|207|207|207|207|207|207|207|207|207|207|207|207|207|207|207|207|207|207|207|207|207|207|207|207;206|206|601;1|2005|375|1|2005|375|140;2498|10;10|4|261;192|314;192|319;11|11|11|11|11|11|11|11|11|11|11|11|11|11|11|11|11|11|11|11|11|11|11|11|11|11|11|11|11|11|11|11|11;633|633|3525|3525;206|206|331|331;304|304|1;197;196;190;193;5054|5054|5054|5054|5054|5054|5054|5054|5054|5054|5054|5054;7|196|221;11|10|10;3670;4138|4138|4138|4138|4138|4138|4138|4138|4138|4138|4138|4138|4138|4138|4138|4138;206|206|524|524|524|524|524|524|524;11|11|11|11|11|11|11|11|11|11|11|11|11|11|11;2111|2111|268;4964|4970|304;226|109;101|73;10|10|376;226|101;10|2;11|11|11|11|11|11|11|11|11|11|11|11|11|11|11|11|11|206;3407|102|606;2004|2004|2004|5066|2004|2004|2004;377|377|377|377|377|377|377|377|377|377|101;2004|2004|2004|3860|220|220|109|197;543|5001;904;366|366|366|3246;4|4|4|101;7|7|2004;108|376|2007|4004|4004;904|308;377|188|188;389|391|385;101|330|330|2492;2002|2002|304;221|309;129|2003;11|11|11|11|11|11|11|11|11|11|11|11|11|11|11|11|11|11|11|11|11|11|11|11|11|11|11|11|11|11|11|11|11|11|11|11|11|11|11|11|11|11|11|11|11|11|11|11|11|11|11|11|11|11|11|11|11|11|11|11|11|11|11|11|269;11|11|11|11|11|11|11|11|2006|11|11|11|11|11|11|11|11|11|11|11|11|11|11|11|11|11|11|11|11|11|11|11|11|11|11|11|11|11|11|11|11|2006;108|108|108|108|108|108|108|108|108|108|108|108|108|108|108|108|108|108|108|108|108|108|108|108|108|108|108|108|108;304|304|304|304|304|304|304|304|304|304|304|304|304|304|304|304|304|304|304|304|304|304|304|304|304|304|304|304|304|304|304|304|304|304|304|304|304|304|304|304|143;221|197|220;2111|2111|2111|2111|2111|6094|304|304|304|2111|222|222|222|222;220|220;11|219|11|11|11|11;6;2|2|2111;73|73|376;10|10|10|10;2007|2007|2007|2007;206|206|11|11|11|11|11|11|11|11|11|11|11|11|11|11|11|11|11;102|606|1039;2485|2485|2003|2003|2003|2003|2003|2003|244;6|6|109|109|109|10|3191|3191;2004|4292|4;2487|2007|101|2111;133|220|220|376;284|284;131|131;11|11|11|11|11|11|11|11|11|11|11|11|11|11|11|11|11|11|11|11|11|11|11|11|11|11|11|11|11|11|11|11;11|11|11|11|11|11|11|11|11|3095;10|5073|10|5073|267|5073;73|73|101;376|904|10;3075|109;220|220|376|2007|4004|4004;883|11|11|11|11|11|11|11|11|11;4143|2003;327|327|327|327|327|327|327|327|327|327|327|327;4|102|102;109|109|109|206;2498|922|922|10;196|277;3777|10;108|108|108|108|108|108|108|108|108|108|108|108|108|108|108|108|108|108|108|108|108|108|108|108|108|108|108|108;214|214|214|214|2007;5|5|5|5|389|389|389|389|389;226|10;220|220|4291;193|193|193|193|604|604|604|108|108|376;611;592|1040|304;4335|633;604|207;193|193|241;10|10|2;11|11|11|11|11|11|11|11|11|11|11|11|11|3095;377|220|220|220|220;3945|6110|148|2004|148|2004|2004|3187|148|2004|148|6111|2004;221|197|220|7|2007;650|67|67|67;386|101;2004|2004|2004|2004|4|101|3324|4156;176|176|176|176|176|176|176|176|176|176|176|176|176|176|176|176;3745|3745;5|5|5|355|355|355|355;10|10|10|10|10|10|2111;105|105|223|223|223|223;193|193|193|193|604|604|604|108;2004|4193|4193;109|376;11|11|11|11|11|11|11|11|11|11|11|11|11|11|11|11|11|11|11|11|11|11|11|11|11|11|11|11|11|11|11|11|11|11|11|11|11|11|11|11|11|11|11|11|11|11|11|11|11|11|11|11|11|11|11|11|11;207|207|207|207|207|11|11|11|11|11|11|11|11|11|11|11|11|11|11|11|11|11|11|11|11|11|11|11|11|11|11|11|11|11|11|11|11|11|11|11|11|11|11|11|11|11|11|11|11|11|11|11|11|11|11|11|11|11|11|11|11|11|11|11|11|11|11|11|11|11|11|11|11|11|11|11|11|11|11|11|11|11|11|11|11|11|11|11|11|11;364|103;377|377|375|4210|609|237;376|376|376|376|376|376|376|376|376;380|209|209|209|209|209|209|209|209|209|209|209|209;11|11|11|11|11|11|11|11|11|11|11|11|11|11|11|11|11|11|11|11|11|11|11|11|11|11|11|11|11|11|11|11|11|11|11|11|11|11|11|11|11|11|206|206|11|11|11|11|11|11|11|11|11|11|11|11|11|11|11|11|11;922|922|271|389|389|389|389|389|389|389|389|389|389|389|389|389|389|389;3937;207|207|207|207|207|11|11|11|11|11|11|11|11|11|11|11|11|11|11|11|11|11|11|11|11|11|11|11|11|11|11|11|11|11|11|11|11|11|11|11|11|11|11|11|11|11|11|11|11|11|11|11|11|11|11|11;4138|4138|4138|4138|4138|4138|4138|4138|4138|4138|4138|4138|4138|4138|4138|4138|4138|4138|4138|4138;2006|11|11|11|11|11|11|11|11|11|11|11|11|11|11|11|11|2006|384;144|2498|5|5|5|5;11|11|11|11|11|11|11|11|11|11|11|11|11|11|11|11|11|11|11|11|11|11|11|11|11|11|11|11|11|11|11|11|11|11|11|11|11|11|11|11|11|11|11|11|11|11|11|11|11|11|11|11|11|11|11|11|11|11|11|11|11|11|11|11|11|11|11|11|11|11|11|11|11|11|11|11|11|11|11|11|11|11|11|11|11|11|11|11|11|11|11|11|11|11|11|11|11|11|11|11|11|11|11|11|11|11|11|11|11|11|11|11|11|11|11|11|11|11|11|11|11|11|11|11|11|11;1|1|1|1|304|212;101|148;214|214|246;574|574;4039|4057|101|101|101;5054|5054|5054|5054|5054|5054|6006;209|209|209|209;601|2007|1|3687|2111;2004|2004|2004|2004;358|872|603|220;212|327|4337;5089|320;103|60;4177|11|11|11|11;5|633|627|627;243|221|11;109|189;7;108|108|376;304|304|304|304|1;5054|2111|2111|2111|2111|2111;101|101|101;2004|2004|2004|2004|2004|2004|2004|2004|2004|330|4|4|171|171;633|633|633|633|633|4|4|4|4|4|4|190;226|137;2484|283;4|4|2486;220|524|524|524|524|524|524|524;604|206|206;143|261;1|613|314|309;223|304|873|223|304;5|5|5|101;10|10|10|10|10|10|10|10;11|11|11|11|74|104;108|108|4|4|133|220|220|11|11|11;5050|5050|5050;5050|5050|5050|5050|5050|5050;312|386;133|133;5|5|5|189|221|189|221;184;2111;189;4|70|70|70|70|70|70;221|376|206;7|7;4|4|4|4|2004|2004|2004|2004|2004|2004|2004|2004|2004;102|102|221;102|102|220;223|223|223|223|131;376|2007|4004|4004;11|11|11|11|109|109|109|109|11;376|220;614|7|4|2004;3483|3483;3281;59|59|101|101;2005|375|616;11|219|221|221|221|221|221;216|304;4011|4011|2111|2111|4011|4011|2111|2111|327;102|102|316;221|220;221|221;242|2484|601|2004;882;221|197|220|7|7|7|7|2007;102|102|131;207|207|207|207|207|207|207|207|207|207|207|207|207|207|207|207|207|207|207|207|207|207|207|207|207|207|207|207|207|207|207|207|207|207|207|207|207|207|207|207;375|2006|11|610;11|11|11|11|11|11|11|11|11|11|11|11|11|11|11|11|11|11|11|11|11|11|11|11|11|11|11|11|11|11|11|11|11|11|11|11|11|11|11|11|11|11|11|11|11|11|11|11|11|11|11|11|11|11|11|11|11|11|11|11|11|11|11|11|11|11|11|11|11|11|11|11|11|11|11|11|11|11|11|11|11|11|11|11|11|11|11|11|11|11|11|11|11|11|11|11|11|11|11|11|11|11|11|11|11|11|11|11|11|11|11|11|11|11|11|11|11|11|11|11|11|11|11|11|11|11|11|11|11|11|11;391|391|391|391|391|391|391|391|380|380|391|391|391|391|391|391|11|11|11|11|11|11|11|11|11|11|11|11|11|11|11|11|11|11|11|11|11|11|11|11|11|11|11|11|11|11|11|11|11|11|11|11|11|11|11|11|11|11|11|11|11|11|11|11|11|11|11|11|11|11|11|11|11|11|11|11|11|11|11|11|11|11|11|11|11|11|11|11|11|11|11|11|11|11|11|11|11|11|11|11|11|11|11|11|11|11|11|11|11|11|11|11|11|11|11|11|11|11|11|11|11|11|11|11|11|11|11|11|391|391|391|391;221|221|221|221|109;70|70|70|70|70|70|633|4|4|4;2002|12|12|12;206|206|5|5|5;197|323|323;10|158|158;4161|1|1;221|221|221|221|220|220;11|11|11|11|11|11|11|11|11|11|11|11|11|11|11|11|11|11|11|11|11|11|11|11|11|11|11|11|11|11;109|601|206|206;193|193|193|193|604|604|108;2004|2004|2004|2004|2004|2004|2004|2004|2004|2004|2004|2004|101|102;2007|2007|2007|2007|5001;358|358|358|358;5051|5051;304|2111|378;4305|4305|4305|4305|4305;109|109|109|109|109|109|109|109|109;2|2|2|2|314;190|376|376|376|4|4|2004|2004|2004|2004|2004|2004|2004|2004|2004;109|206|206;220|220|108|2002|2002;5040|5040|3156;4|4|214|214|206|601;604|219;633|4;101|4156|2;1|109|3940|2004|2004|2004;189|189;214|214|109;2002|2002|2002|103|103|103|3794|325|325;109|109|376;1|2004|160;4|4|601|601;304|304|304|304|304|304|304|304|304|304|102;4|4|4|4|4|4|4|4|4|4|4|4;321|610|610;207|207|207|207|207|207|207|207|207|207|207|207|207|207|207|207|207|207|207|207|11|11|11|11|11|11|11|11|11|11|11|11|11|11|11|11|11|11|11|11|11|11|11|11|11|11|11|11|11|11|11|11|11|11;377|375|375;174|174;650|11|102|102|4156;389|389|389|389|389|304|304|304|109|109;574|109;314|314;4|4|4|4|2004|2004|2004|2004|2004|2004|2004|2004|2004|822|822;319;3289|3289;312;227|227|227;192|376;650|2485|2485;103|143|261;7|7|7|7;2111|275|3052|2111|70;11|11|11|11|11|11|11|11|11|11|11|11|11|11|11|11|11|11|11|11|11|11|11|11|11|11|11|11|11|11|11|11|11|11|11|11|11|11|11|11|11|11|11|11|11|11|11|11|11|11|11|11|11|11|11|11|11|11|11|11|11|11|11|11|11|11|11|11|11|11|11|11|11|11|11|11|11|11|11|11|11|11|11|11|11|11|11|11|11|11|11|11|11|11|11|11|11|11|11|11|11|11|11|11|11|11|11|11;246|189;10|389|389|389|389|10|389|389|389|389;216|2004|2004|2004|2004|2004|2004|2004|2004|2004|2004|2004|2004|101|4156|2;376|11|11|11|206|206;102|102|102|102;380|380|380|380|1|1|1;220|7|7;277|604;2111|10;11|11|11|11|11|11|11|11|11|11|11|11|11|11|11|11|11|11|11|11|11|11|11|11|11|11|11|11;4193;305|305|240|240;2|2|304|304|2484|4969|4969|4970|304|304|375|375;2004|2004|2004|2004|2004|2004|2004|2004|101|4156|4|4;2496|2007;11|11|11|11|11|11|11|11|11|11|11|11|11|11|11|11|11|11|11;3345|3345;304|304|304|304|304|304|10|5073;229|2004|2004;6|6|6|6|6|6|6|6|6|6|6|6;5066|2004|2004|2004;389|389|389|389|389|389|389|389|389|389;4041|4010|1|1|1|1|325|325|325|325|3681|4043;4|4|2111|2111|2111|2484|2484;2004|4292;822|2004|2004|2004|2004|2004|2004|2004|2004|2004|633;10|10|10|10|10|10|10|10|10|10|10|10|10|389|389|389|389|10|389|389|389|389|389|389|389|389|389|389|389|389|389|389|389|389|389|389|389|389|389|389|389|389|389|389|389|389;2111|2111|208;2004|3636|3636|2004;222|222|268;207|207|207|207|207|207|207|207|207|207|11|11|11|11|11|11|11|11|11|11|11|11|11|11|11|11|11;10|10|2111|2111|2111|2111|2111;210|101;2111|133;11|11|11|11|11|11|11|11|11|11|11|11|11|11|11|11|11|11|11|11|11|11|11|11|11|11|11|11|11|11|11|11|11|11|11|11|11|11|11|11|11|11|11|11|11|11|11|11|11|11|11|11|11|11|11|11|11|11|11|11|11|11|11|11|11|11|11|11|11|11|11|11|11|11|11|11|11|11|11|11|11|11|11|11|11|11|11|11|11|11|11|11;3156|3156|3156|3156|3156|3156;4357|4357|237;101|304|304|304|304|304|304|304|304|304|304;389|10|10|10|922|922|922|922|922|922|922|922|922|922|922|922|922|922;1038|1038|304|4967|2008|2484|2492|2492|2492;389|389|389|389|389|389|389|389|389|389|389|389|389|389|389|389|389|389|389|389;221|102|101;221|309|314|2111;209|209;4019|223|109;604|604|604|604|604|604|604|604|604|4|4|604|604|604|604|604|604|604|604|604|604|604|108;3726;614|7;393|393|1|1|1;377|4|4|4|4|4|4|4|4|4|4|4|4;133|101;260|260;108|108|108|108|108|108|108|108|108|108|108|108|108|108|108|376|2007|4004|4004;2111|109|109;5067|304|304;3652|327|327|327|327;2|2|2004;10|389|389|389|389|389|389|389|389|389|389|389|389;206|206|614|614|7|4|2004;11|11|11|11|11|11|11|11|11|11|11|11|11|11|11|209|209;6008|2004;226|5|5|5|5|5|5;2111|2111|2111|2111;206|206|4096;6110|148|2004|148|2004|2004|3187|148|2004|148|6111|2004;221|197|220|133|220|220;11|11|11|196;380|380|1|1;133|376|4|214|214|4;632|11|109|109|109|3333;220|577;217|304;2004|2004|213|101;2003|2003|2003|2003|2003|2003|2003;2004|2004|2004|2004|2004|2004|2004|2004|2004|2004|2004|2004;62|11|11|11|11|11|11|11|11|2007|2007;101|101|101|101|101|101|101|101|101;5054|5054|5054|5054;221|7|101;377|130;11|11|2111;883|883;221|101;5|5|5|5|5|261;268;4177|189|4|4;2002|4266;221|197|376;2005|2005;2005|2003;219|4;145|145|145|145;101|304;2498;304|304|304|304|304|304|304|304|304|304|60;331;376|904;376|2007|4004|4004|109;11|11|2111|2111;10|362|362|10|362|362;277|4|4;3131;10|1|1|1;209|209|209|355|355|355|355;2007|376;133|214|214|4;379|379|108;207|207|207|207|207|207|207|207|207|207|207|207|207|207|207|207|207|207|207|207|207|207|207|207|207|11|11|11|11|11|11|11|11|11|11|11|11|11|11|11|11|11;221|221|221|221|2004|2004|2004|2004|2004|2004|189;133|376|220|220;221|7;2006|2006|2006|2006|2006|2006|2006|2006|2006|2006|2006;220|220|220|190;1|2002|2111;614|7|7|7|7|7|7|7|7|7|7|7;101|244|244|244|244|2003|2003;330|330;4011|4011|2111|2111|5|5|5|5|5|5|5|5;101|153|196;105|105|223|223;221|221|221|221|2004|2004|2004;3945|3945;2005|2005|239|239|239|239|239|239|616|616|616|314|2111|328;222|222|222|222;206|2003;4965|4965|4964|4966|304;2111|2111|304|304|304|2111|222|222|222|222;2487|2011|611;304|304|304|304|304|304|304|304|304|304|327|327|327|327|327|327|327|327|327|327|327|327|327|327|327|327;304;306;2004|7;2111|101;109|221;10|10|10|10|10|10|10|10|10|10|10|389|389|389|389|10|389|389|389|389|10|389|389|389|389|389|389|389|389|389|389|389|389|389|389|389|389|389|389|389|389|389|389|389|389|389|389|389|389;380|209|209|209|209|209|209|209|209|209|209|209|209|209|209|209|209|209|209|209|209|209|209|209|209;10|2007|2007;3350|3350;377|101|101|4154;11|11|11|11|11|11|11|11|11|11|11|11|11|11|11|11|11|11|11|11;381|381|381|376;214|214|376|189;2111|2004|138;2011|11;207|207|207|207|207|207|207|207|207|207|207|207|207|207|207|11|11|11|11|11|11|11|11|11|11|11|11|11|11|11|11|11;543|543|1|1|1;10|389|389|389|389;3923|101;109|168;226|109|5;316|102|304|316|102|304;10|389|389|389|2;7|262|601|2007|1|3687|2111;2486|3694|2486;6110|148|2004;165|214|214;214|214|4|4|214|214;218|2002|2002;2006|389|389|389|389|10|389|389|389|389|389|389|389|389|389|389|389|389|389|389|389|389|389|389|389|389|389|389|389|389|389|389|389|389|389|389|389|389|389|389|389|389|389|389|389|389|389|389|389|389|389|389|389|389;389|389|389|389|389|363|363;320|103|103;101|376|376|376|10|10;2007|2003|2003|2007|2007|172;4|4|4|2004|2004|2004;11|11|11|11|11|11|3095;318|318|318|318|318|318;193|193|193|193|260|260|260|260|260|260|260|260|260|260|260|260;5|5|5|189|221;110|2007;221|221|221|221|221|3168;101|376|376|376|10|10|377;1|325|2004;110;922|922|922|922;2006|11|11|11|11|11|11|11|11|11|11|11|11|11|11|11|11;109|2006;109|2004;883|331;11|11|11|11|11|11|11|11|11|11|11|11|11|11|11|11|11|11|11|11|11|11|11|11|109|12|5001;109|7|221|221|221|221|109;4|4;11|11|11|11|11|11|11|11|2006|11|11|11|11|11|11|11|11|2006|11|11|11|11|11|11|11|11|11|11|11|11|11|11|11|11|11|11|11|11|11|11|11|11|11|11|11|11|11|11|11|11|11|11|11|11|11|11|11|11|2006|11|11|11|11|11|11|11|11|11|11|11|11|11|11|11|11|11|11|11|11|11|11|11|11|11|11|11|11|11|11|11|11|11|11|11|11|11|11|11|11|11|11|11|11|11|11|11|11|2006;2496|133|220|220;109|109|109|109|11;243|1|2111;10|3553;11|11|11|11|11|11|11|11|11|11|11|11|11|11|11|11|11|11|11|11|11|11|11|11|11|11|11|11|11|11|11|11|11|11;330|330|2492;109|2487;2|2|2|2;110|102|102;11|11|11|11|11|11|11|11|11|11|11|11|11|11|11|11|11|11|11|11|11|11|11|11|11|11|11|11|11|11|11|11|11|11|11|11|11|11|11|11|11|11|11|11|11|11|11|11|11|11|11|11|11|11|11|11|11|11|11|11|11|11|11|11|11|11|11|11|11|11|11|11|11|11|11|11|11|11|11|11|11|11|11|11|11|11|11|11|11|11|11|11|11|11|11|11|11|11|11|11|11|11|11|11|11|11|11|11|11|11|11|11|11|11|11|11|11;273|273|273|273;252|3358|70|70|70|70|70|70|70|70|70|70|70|70;5|5|5|5;206|206|2004|2004|2004;304|304|133;4|4|214|214|4;2002;2003;220|219;2006;2007;382|206;221|197|220|133|220|220|220|220;9|384;197|220|133|220|220;226|5054|5054|5054;207|5001|5001|5001|5001;11|11|11|11|11|11|11|11|11|11|11|11|11|11|11|11|11|11|11|11|11|11|11|11|11|11|11|11|11|11|11|11|11|11|11|11|11|11|11|11|11|11|11|11|11|11|11|11|11|11;206|206|110|110;2111|2111|2111|2111|2111|2111|237;304|304|304|304|304|304|304|304|304|304|574|6026;379|379|379|108;133|376;304|304|304|304|304|304|304|304|304|304|304|304|304|304|304|304|304|304|304|304;231|11;3156|11|232|232;206|206|206|206|206|206|314;710;220|535|376;136|10;219|10|10;543|5067|5067;212|212|304;2006|11|11|11;1065;601|2004;10|5073|5073;358|1|1|1;304|304|304|304|304|304|304|304|304|304|75;376|376|376|376|376|376|376|376|3131|70|70|70|70|70|70;11|11|11|11|11|11|11|11|11|11|11|11|11|11|11|11|11|11|11|11|11|11|11|11|11|11|11|11|11|11|11|11|11|11|11|11|11|11|11|11|11|11|11|11|11|11|11|11|11|11|11;375|2006|11|610|224|224;9|384|384;3745|11|11|3745;7|220|220;149|149;193|193|377|377|377|377|377|377|377|377|377|377;2498|2002;109|5;4041|4010|4961|1|1|1|1|325|325|325|325|3681|4043;251|103|304;2004|2004|2004|2004|2004;363|108;4015|2111|2111|2111|4015|2111|2111|2111;2485|2485|2485|2485|2485;328|2485;101|206;304|304|304|304|304|304|304|304|304|304|304|304|304|304|304|304|304|304|304|304|60;192|228;2004|633;5|5|5|5|5|5|5|5|5|5|5|5|5|5|5|5|5|5|5|5|5|5|5|5|5|5|5|5|5|5|5|5|5|5|5|601;277|206|206;4|4|4|4|2004|2004|2004|2004|2004|2004|2004|2004|2004|3277;7|3250;301|301|304;2007|2007|2007|2007|206|304;393|393|380;515|603|11|108|214|214|603|11|108|214|214;2003|2003|3892|3892|2003;11|11|11|11|11|11|11|11|11|11|11|11|11|11|11|11|3095;616|314|2111;380|390|10;6|6|109|109|109|109|109|109|109;2004|2004|1|2005;11|11|11|11|11|11|11|11|11|11|11|11|11|11|11|11|11|271|389|389|389|389|389|389|389|389|389|389;376|219|4309;220|220|220|3219|3219|220|75;11|11|11|11|11|11|11|11|11|11|11|11|11|11|11|11|11|11;11|4215;11|11|4086;4310|221|221|221;11|220|220;6155|6155|6155|6155;2002|2002|214|214|214|214|4|4|11|11|11;395|395;220|220|109|109;75|304|304|304|304|304|304|304|304|304|304;207|207|207|207|207|207|207|207|207|207|207|207|207|207|207|207|207|207|207|207|207|207|207|207|207|207|207|207|207|207|207|207|207|207|207|207|207|207|207|207|2007;330|2492;220|220|4|4|214|214|206;4|4|4|4|4|4|4|4|4|4|4|4|110;2492|2492;108|2007|4004|4004;304|304|304;4|4|4|2004|2004|2004|2004|2004|2004;2007|2007|2007;11|11|11|11|11|11|11|11|11|11|11|11|11|11|11|11|11|384|384;304|304|304|304|304|304|304|304|304|304|592;209|209|209|209|209|209|209|209|209;252|376|376|376|633;214|214|4|4|4;236|2003;220|246|189;207|207|207|207|207|207|207|207|207|207|207|207|207|207|207|2007;311|311|3226|3226;376|376;133|220|220;193|193|193|193|260|260|260|260|260|260;515|603|11|108|214|214;11|109|206|206|206|206;133;131;376|219;4011|4011|2111|2111|327;3699|3699|3699|2003;11|11|11|11|11|11|11|11|11|11|11|11|11|11|11|11|11|11|11|11|11|11|11|11|11|11|11|11|11|11|11|11|11|11|11|11|11|11|11|11|11|11|11|11|11|11|11|11|11|11|11|11|11|11|11|11|11|11|11|11|11|11|11|11|11|11|11|11|11;1075|1075;601|11;148|148|2111|2111;277|4177;133|220|220|214|214|4|4;239|239|239|239;377|220|220;223|223;109|109|109|109|109|109|109|109|109|109|3315|2111|2111;2011;370|389|389|389|389|389|389|389|389|389|389|370|370;376|103;376|376|376|633;2003|2003|2003|2003;2002|12|12;5087|109|5087;2498|2498;10|1116;108|2002|2002;11|11|11|11|11|11|11|11|11|11|11|11|11|11|11|11|11|11|11|11|11|11|11|11|11|11|11|11|11|11|11|11|11|11|11|11|11|11|11|11|11|11|11|11|11|11|11|11|11|11|11|11|11|11|11|11|11|11|11|11|11|11|11|11|11|11|11|11|11|11|11|11|11|11|11|11|11|11|11|11|11|11|11|11|11;206|601;109|109|3881|109;11|11|11|376|206|206;4|4|277|4177;5054|5054|5054|10|10;247|247|2004;5066|5066|2004|2004|2004;12|5001;109|109|109|109|109|109|109|109|109|327|327|327|327;11|11|11|11|11|11|11|11|11|11|11|11|11|11|11|11|11|11|11|11|11|11|11|11|11|11|11|11|11|11|11|11|11|11|11|11|11|11|11|11|11|11|11|11|11|11|11|11|11|11|11|11|11|11|11|11|11|11|11|11|11|11|11;4|206;197|220|220;220|220|631;2|2|2|2|2|101|4156|2;3226|2496|2496;221|179|217|244|325|231;5050|5050;223|2004|4193|10|4193;2499|11|11;109|109|109|109;2007|2002|2002;4|376|4|109|109;380|380|1|1|1;304|304|304|304|304|304|304|304|304|304|70|70|70|70|70|70;108|363;386|386;2004|2004|2004|2004|2004|2004|2004|2004|604;226|109|109|376;101|213;3157|3157;108|108;109|331;10|220|535;4099|4099;207|207|207|207|207|207|207|207|207|207|207|207|207|207|207|207|207|207|207|207|207|207|207|207|207|207|207|207|207|207|207|207|207|207|207;102|316|330;2006|60;1|1|1|1;2004|6108|220|220;101|102|214|214;5089|5089|389|389|389|389;650;314|329;2007|2007|2111|2111|2007|2007|2111|2111;10|10|2004|3613;2007|2003;304|2011;207|207|207|207|207|207|207|207|207|207;11|11|11|11|11|11|11|11|11|11|11|11|11|11|11|11|11|11|11|11|11|11|11|11|11|11|11|11|11|11|11|11|11|11|206;277|300;11|11|11|11|11|11|11|11|11|11|11|11|11|11|11|11|11|11|11|11|11|11|11|11|11|11|11|11|11|11|11|11|11|11|11|11|11|11|11|11|11|11|11|11|11|11|11|11|11|11|11|11|11|11|11|11|11|11|11|11|11|11|11|11|11|11|11|11|11|11|11|11|11|11|11|11|11|11|11|11|11|11|11|11|11|11|11|11|11|11|11|11|11|11|11|11|11|11|11|11|11|11|11|11|11|11|11|11|11|11|11|11|11|11|11|11|11|11|11|11|11|11|11;11|11|11|11|11|11|11|11|11|11|11|11|11|11|11|11|11|12|12|11|110;226|109|5|5|5;101|101;5|109|12|5001;101|109;10|158;109|207;109|206;1|325;5|5|5|206;321|321|610|610;108|108|108|108|108|108|108|108|108|108|108|108|108|108|5076|5076|5076;220|4299;220|4291;3016|3016|2111|4161|1|1;218|218|2002;6|6;320;330|330|2004|2004|2004|2004|2004|2004|2004|2004|101|4156|2;389|389|389|389|389|370|389|389|389|389|389|370|370;230|230;207|207|207|207|207|207|207|207|207|207|207|207|207|207|207|207|207|207|207|207;221|221|221|221|221|101;4|4|601;3628;218|2002;913|913|5001;920|372;4|4|2004|2004|2004|2004|2004|2004|2004|2004|2004|822;611|145;309|309|309|309|309|309;226|109|5|5;1|2002;1|2004;327|327|327|327|102|102;12|2002|12|2002;10|11|11|11|11|11|11|11|11|206|102|102;355|2006|3661;4095|206|2|2;10|389|389|389|389|389|389|10|389|389|389|10;920|5;3599|213;220|220|206|206;11|11|11|11|109|109|109|109|109|109|109|109|11|2;377|377|377|377|377|377|377|377|377|377|7|206;2485;2487|376;101|101|206|2007;4052|4052|633;3910|2484|2484|102;171|171|171|171;311|3226;4|4|2004|2004|2004|2004|2004|2004|2004|2004|2004|3277;11|11|11|11|11|11|11|11|11|11|11|11|11|11|11|11|11|11|11|11|11|11|11|11|11|11|11|11|11|11|11|11|11|11|922|922|922|922|922|922|922|922|922|922|922|922|271|389|389|389|389|389|389|389|389|389|389;3570|2111;515|603|11|108;223|2004;3409;366|366|366;1|2004|212|3010|3010;11|11|11|11|11|11|11|11|11|11|11|11|11|11|11|11|11|11|11|11|11|11|11|11|11|11|11|11|11|11|11|11|11|11|11|11|11|11|11|11|11|11|11|11|11|11|11|11|11|11|11|11|11|11|11|11|11|11|11|11|11|11|11|11|11|11|11|11|11|11|11|11;5|6070|6070;304|10|10|1|1|1;3415;358|872|384|603;12|12|2002;2003|2003|2003;101|101|4|4|4|4|4|4;304|304|2007;5|5|5|5|5|5|261;255|2006|2006;633|627|627|221|221|221|221;4|4|214|214;311|3226|3226;206|206|220;376|376|376|101|213;220|220|109|197;223|223|131;377|377|377|377|377|377|377|377|377|377|377|377|377|377|377|377|377|377|377|377|101;524|524|524|524|524|524|524;4076|2484;2003|2003|2003|2003|2003|2003|2003|2003|2003|2003|2003|2003;109|109|2004|2004|2004;184|2111|325;109|4|4;7|7|626;2007|2007|2007|2007|389;5|5|633|627|627;4|10|101|375|376|376|376|376|376|376|376;101|1147;109|101|101|101|101;2111|2111|2111|2111|2111;10|5073|267;144|2498|380|380|380;11|11|11|261|261;11|5054;11|5057;331|102|102;2|2|4|4|4;109|7;109|109|70|70|70|70|70|70;3350|3350|3350;4|4|4|4|4|4|4|4|4;2006|2006|384;1|1|1;3257|2007|220;331|331;196|196;4|101;11|11|11|11|11|11|11|11|11|11|11|11|11|11|11|11|11|11|11|11|11|11|11|11|11;6076|2003|2003|2003|2003|1|6076|2003|2003|2003|2003|6076;4|4|4|102|102;193|193|193|193|11|11|11|11|11|11|11|11|11|11|11|11|11|11|11|11|11|11|11|11|11|11|11|11|11|11|11|11|11|11|11|11|11|11|11|11|11|11|11|11|11|11|11|11;10|10|10;304|304|304|304;104|74;2003|244;6129|604;5089|5089|11|11|11;10|11|11;2006|11|610;109|109|109|109|109|109|109|109|109|109|109|109|109;304|304|304|304|304|304|304|304|304|304|3184|6013;872|2|2|2|2|2;207|207|207|207|207|11|11|11|11|11|11|11|11|11|11|11|11|11|11|11|11|11;10|2003|2003|2003|2003|2003|2003|2003;304|2007;11|11|11|11|11|11|11|11|11|11|11|11|11|11|11|11|11|543|380|206;376|376|376|3109;11|11|11|11|11|11|189|189|220|220;11|11|11|11;370|370|370|389|389|389|389|389|389|389|389|389|389|370|370|370|389|389|389|389|389|370|389|389|389|389|389|389|389|389|389|389|389|389|389|389|389;273|273|255|255;109|12|5001;4|4|3358|70|70|70|70|70|70;2484|2484|4009|4009|4009|2111;109|109|261;330|330|330|3274|212|212;377|377|377|377|377|377|377|377|377|377|4|4;3945|3945|6110|148|2004|148|2004|2004|3187|148|2004|148|6111|2004;2004|2004|2004|2004|2004|2004|2004|2004|2004|2004|2004|2004|304;66|66|66|66|66|4294|4294|4294|4294|2003|2003|2003|2003|2003|2003;389|389|389|389|389|389|389|389|389|389|389|389|389|389|389|389|389|389|389|389|389|389|389|389|389|389|389|389|389|389|389|389;206|2007|2007;2004|2004|377|109;389|389|389|389;2002|632|12|12|12|12;101|101|101|101|3749;2003|2003|2007|2007;239|239|239|239|239|239|209;221|11|109|206|206|277|11|11|11;650|2485|2485|2485|2485|2485|2485|2485|2485;304|2011|2011|304|304|304;133|11|11|11|11|11|11|11|11|11|11|11|11|11|11|11|11|11|11|11|11|11|11|11|11|11|11|11|11|11|11|11|11|11|11|11|11|11|11|11|11|11|11|11|11|11|11|11|11|11|11|11|206|206|206|206;109|109|109|109|109|109|109|109|109|109|109|109;189|3755|214|214;389|389|389|389|389|304|304|304|109;389|5001;214|214|206|206;74|104|74|104;102|3602|206;221|197|220|583;109|11|331;101|2007;70|70|70|70|70|70|630;391|922|922|922|922|10;2111|1137;11|11|11|11|11|11|11|11|11|11|11|11|11|11|11|11|11|11|11|11|11|11|11|11|11|11|11|11|11|11|3095;10|375|10|375;283;284;221|5100|2003|2003|2003;519|312;165|220|220|214|214;2004|2004|2004|220|4|4;263;260;267;264;269;224|224|224|224|224|224;2499;2111|270|270|2111|2111;207|207|207|207|207|207|207|207|207|207|207|207|207|207|207|207|207|207|207|207|207|207|207|207|207;62|11|11|11|11|11|11|11|11;389|1|1;904|633;2496;2484|301;10|11|11|11|11|11|11|11|11|11|11|11|11|11|11|11|11|206|206|102|102;4022|2003|321;2484|304;614|7|2004;10|10|389|389|389|389|1|1|1;220|220|4|4;2004|2004|2004|2004|2004|2004;2|375|375|375|375|148|2004;2485|2485|2485|2485|2485|2485;221|221|197;252;72|72|72|72;389|389|389|389|110;11|11|11|376|11|11|11|109|11|11|11;3351|3351|6076|2003|2003|2003|2003;4177|220;269|269;108|108|108|108|108|108|108|108|108|108|108|108|108|108|108;11|11|11|11|11|11|11|11|11|11|11|11|11|11|11|11|11|11|11|11|11|11|11|11|11|11|11|11|11|11|11|11|11|11|11|11|11|11|11|11|11;11|206;277|4|4|4;614|7|7|7|2004;133|133|11|11|11|11|11|11|11|11|11|11|11|11|11|11|11|11|11|206|206;327|327|327|327|264;220|535;2484|283|220|220;922|922|10|2;376|376|11|11|11|206|206;10|389|389|389|389|389|389|10;4177|4;5081;4218|6007;5001|5001|5001|5001|5001|5001|5001|5001;12|12|11|110;2004|2004|2004|320;389|389|389|389|389|389;193|193|4307|4307;2003|301;11|11|11|11|11|11|11|11|11|11|11|11|11|11|11|11|11;355|12|2002;10|389|389|389|389|389|389;11|11|11|109|109|109|109|11|2;601|601|601|601|601|601|601|601|601;11|11|11|11|11|11|11|11|11|11;108|108|108|108|108|108|108|108|108|108|108|108|108|108|5076|5076;2002|2002|2002;102|101;102|102;304|541;2002|2002|2002|2002;271|363;189|331;389|63;223|223|588;370|389|389|389|389|389|389|389|389|389|389|389|389|389|389|389|370|370;11|11|11|11|11|11|11|11|11|11|11|11|11|11|11|11|11|11|11|11|11|11|11|11|11|11|11|11|11|11|11|11|11|11|11|11|11|11|11|11|11|11|11|11|11|11|11|11|11|11|11|11|11|11|11|11|11|11|11|11|11|11|11|11|11|11|11|11|11|11|11|11|11|11|11|11|11|11|11|11|11|11|11|11|11|11|11|11|11|11|11|11|11|11|11|11|11|11|11|11|11|11|11|11|11|11|11|11|11|11|11|11|11|11|11|11|11|11|11|11|11|11|11|11|11|11|11|11|11|11|11|11|11|11|11|11|11|11|11|11|11|11|11|11|11|11|11|11|11|11|11|11|11|11|11|11|11|11|11|11|11|11|11|11|11|11|11|11|11|11|11|11|11|11|11|11|11|11|11|11|11|11|11|11|11|11|11|11|11|11|11|11|11|11|11|11|11|11|11|11|11|11|11|11|11|11|11|11|11|11|11|11|11|11|11|11|11|11|11|11|11|11|11|11|11|11|11|11|11|11|11|11|11|11|11|11|11|11|11|11|11|11|11|11|11|11|11|11|11|11|11|11|11|11|11|11|11|11|11|11|11|11|11|11|11|11|11|11|11|11|11|11|11|11|11|11|11|11|11|11|11|11|11|11|11|11|11|11|11;3225|386;2002|12;2004|2004|2004|2004|2004|2004|2004|2004|101|4156|2;2004|2004|2004|2004|2004|2004|2004|2004|101|4156|1;109|3285|2007;101|10|10;168|220;12|12|12|12;220|220|11|109|109|109|3333;574|574|574|221|221|221|221|221;575|59|101|633|633;865|101;3910|2484|2484;11|11|11|11|11|11|11|11|11|11|11|11|11|11|11|11|11|11|11|11|11|11|11|11|11|11|11|11|11|11|11|11|11|11|11|11|11|11|11|11|11|11|11|11|11|11|11|11|11|11|11|11|11|11|11|11|11|11|11|11|11|11|11|11|11|11|11|11|11|11|11|11|11|11|11|11|11|11|11|11|11|11|11|11;170|2484|304;2|2|2|2|2|102|102|304|304;11|219|11|11;11|11|11|11|11|11|11|11|11|11|11|11|11|11|11|11|11|11|11|11|11|11|11|11|11|11|11|11|11|11|11|11|11|11|11|11|11|11|11|11|11|11|11|11|11|11|11|11|11|11|11|11|11|11|11|11|11|11|11|11|11|11|11|11|11|11|11;11|11|11|11|11;7|4|2004;207|207|207|207|207|207|207|207|207|207|11|11|11|11|11|11|11|11|11|11|11|11|11|11|11|11|11|11|11|11|11|11|11|11|11|11|11|11|11|11|11|11|11|11|11|11|11|11|11|11|11|11|11|11|11|11|11|11|11|11|11;101|4;5|5|5|226;192|109;376|376|376;5054|5054|5054|5054|5054|5054|5054|5054|5054|6006
Xenopus tropicalis	551|1012;304|3986;5|5|261;271|389|389|389|389|389|363|363|363|363;327|327|327;4|4|4|4|2004|2004|2004|2004|2004|2004|2004|2004|2004|822;304|1|1|1;10|10|10|389|389|389|389;221|221|221|221|220|220|214|214;220|220|101|220|220;3109|376|3131|70|70|70|70|70|70;309|309|309|309|309|309|309;101|101|616|616;1|2111;2111|6;226|109|5|5|5|5|5|5;206|206|206|206|206|206;2003|2003|2003|2003|2003|2003|244;2005|2005|2005|2|2;601|206|206;10|5073;2003|304|2111;2485|2485;376|10;11|11|11|11|11|11|11|11|11|11|11|11|11|11|11|11|11|11|11|11|11|11|11|11|11|11|11|11|11|11|11|11|11|11|11|11|11|11|11|11|11|11|11|11|11|11|11|11|11|11|11|11|11|11|11|11|11|11|11|11|11|11|11|11|11|11|11|11|11|11|11|11|11|11|11|11|11|11|11|11|11|11|11|11|11|11|11|11|11|11|11|11|11|11|11|11|11|11|11|11|11|11|11|11|11|11|11|11|11|11|11|11|11|11|11|11|11|11|11|11|11|11|11|11|11|11|11|11|11|11|11|11|11|11|11|11|11|11|11|11|11|11|11|11|11|11|11|11|11|11|11|11|11|11|11|11|11|11|11|11|11|11|11|11|11|11|11|11|11|11|11|11|11|11|11|11|11|11|11|11|11|11|11|11|11|11|11|11|11|11|11|11|11|11|11|11|11|11|11|11|11|11|11|11|11|11|11|11|11|11|11|11|11|11|11|11|11|11|11|11|11|11|11|11|11|11|11|11|11|11|11|11|11|11|11|11|11|11|11|11|11|11|11|11|11|11|11|11|11|11|11|11|11|11|11|11|11|11|11|11|11|11|11|11|11|11|11|11|11|11|11|11|11|11|11|11|11|11|11|11|11|11|11|11|11|11|11|11|11|11|11|11|11|11|11|11|11|11|11|11|11|11|11|11|11|11|11|11|11|11|11|11|11|11|11|11|11|11|11|11|11|11|11|11|11|11|11|11|11|11|11|11|11|11|11|11|11|11|11|11|11|11|11|11|11|11|11|11|11|11|11|11|11|11|11|11|11|11|11|11|11|11|11|11|11|11|11|11|11|11|11|11|11|11|11|11|11|11|11|11|11|11|11|11|11|11|11|11|11|11|11|11|11|11|11|11|11|11|11|11|11|11|11|11|11|11|11|11|11|11|11|11|11|11|11|11|11|11|11|11|11|11|11|11|11|11|11|11|11|11|11|11|11|11|11|11|11|11|11|11|11|11|11|11|11|11|11|11|11|11|11|11|11|11|11|11|11|11|11|11|11|11|11|11|11|11|11|11|11|11|11|11|11|11|11|11|11|11|11|11|11|11|11|11|11|11|11|11|11|11|11|11|11|11|11|11|11|11|11|11|11|11|11|11|11|11|11|11|11|11|11|11|11|11|11|11|11|11|11|11|11|11|11|11|11|11|11|11|11|271;220|220|214|214|206;11|11|11|11|11|11|11|11|11|11|11|11|11|11|11|11|11|11|11|11|11|11|11|11|11|11|11|11|11|11|11|11|2007;277;376|386;389|389|2006|2006|2006;327|327|327|327|376;389|389|389|389|10|389|389|389|389|389|389|389|389;244|244|244|244|2003|2003|304|304;4|4|10;389|389|389|10|389|389|389;2004|2004|2004|220;11|11|11|11|11|11|11|11|11|11|11|11|11|11|11|11|11|11|11|11|11|11|11|11|11|11|11|11|11|11|11|11|11|11|11|11|11|11|11|11|11|11|11|11|11|11|11|11|11|11|11|11|11|11|11|11|11|11|11|11|11|11|11|11|11|11|11|11|11|11|11|11|11|11|11|11|11|11|11|11|11|11|11|11|11|11|11|11|11|11|11|11|11|11|11|11|11|11|11|11|11|11|11|11|11|11|11|11|11|11|11|11|11|11|11|11|11|11|11;5051|5051|5051|5051|5051|5051;4|4|4|4|4|4|4|4|4|102|102;9|219;883|11|11|11|11|11|11;108;109;102;103;101;355|355;206|206|331;1|613|314|309|5104|5104;11|219;6110|148|2004|148|2004|2004|3187|148|2004;4210|609|237;2111|3319;2007|2003|2003|172;601|2007|2002|2002|2002;226|109|5|5|5|5;5054|5054|4261;133|11|11|11|11|11|11|11|11|11|11|11|11|11|11|11|11|11|11|11|11|11|11|11|11|11|206|206;5|5;209|209|209|389|389|389|389|389|389|389|389|389|389|389|389;11|11|109;2004|148|148|148;11|108|214|214|515|603|11|108;109|604|11;633|225|225|225|225;109|5|5|226|226;223|304;11|11|11|11|11|11|11|11|206|102|102;2485|2485|109|109|109;219|10|108;11|11|11|11|11|11|11|11|11|11|11|11|11|11|11|11|11|922|922|922|922|922|922|922|922|922|922|922|922|271;2003|325|325|325|633|109|2008|2486|2486;376|376|376|103|60;391|922|922|922|922|922|922|10;220|3206;7|220|220|220|220;148|2004|2004|3187|148|2004|148|6111|2004;11|11|11|11|11|11;3209;2498|5|5;4|4|2111|2111|2111|2484|2484;12|12|11;73|73|206|206;389|389;193|193|193|193|604|604|604|604|108|108|376;148|148|101;556;327|327|327|327|327|327|230;212|212|212|212|245|245|245|245|245;109|109|109|2111;63|63|63|63|63|63|63|63|63|63|63|63|63;69|190;3343;4177|220|220|377;2484|2484|2004|2004|2004|2004|2004|2004|2004|2004|2004|2004|2004|2004|101|102;5|5|5;109|109|109|109|5054|5054|5054;221|221|221|221|189;133|101|101;4357|4357;304|850|850|302;207|11|11|11|11|11|11|11|11|11|11|11|11|11|11|11|11|11;304|304|304|304|304|304|304|304|304|304;4|4|214|214|206|206;10|11|11|11|11|11|11|11|11|206|206|102|102;10|10;2006|11;548;2004|2004|2004|2004|4964|4970|304;2004|2004|2004|2004|10|2004|2004|2004|2004|2004|2004|2004|2004;5069|5068;6076|2003|2003|2003|2003|221;10|10|10|206;220|220|189;381|381|381|110|110|376;2498|5|5|5;271|389|389|389|389|389|363;243|3978;192|192|192|206|206;103|108;109|109|101|101|101|101|101|101|101|101|101;220|4|4;243|243|304|304|304|304|304|304|304|304|304|304;2004|7|7;377|377|377|377|377|377|377|377|377|377|377|377|377|377|377|377|377|377|377|377|377|377|377|377|377|377|377|377|377|377|377|377|377|377|377|377|377|377|377|377;304|2111;4193|376;222|222|331;304|1|1;189|214|214|3755|214|214;5|5|5|11|11|11|11|11|11|11|11|11|11|11|11|11|11|11|11|189|221;2003|325|301|301|304|2111;207|207|207|207|207|207|207|207|207|207|2007;378;225|212|190;377;376;5052|5052;355|355|355;2|148|148|148|148|2004;3134|221|221|221|221|221;11|102|102|4156|11|102|102|4156;2004|4070;2005|301|301;391;101|6054;4039|4057|101|101;10|5054|5054|5054;614|7|7|7|7|7|7|7|7|7;197|10;207|207|207|207|207|207|207|207|207|207|207|207|207|207|207|207|207|207|207|207|207|207|207|207|207|207|207|207|207|207|207|207|207|207|207|11|11|11|11|11|11|11|11|11|11|11|11|11|11|11|11|11|11|11|11|11|11|11|11|11|11|11|11|11|11|11|11|11|11;377|377|377|377|377|377|377|377|377|377|377|377|377|377|377|377|377|377|377|377|377|377|377|377|377|377|377|377|377|377;5054|5054|5054|5054|5054|5054|5054|5054|5054|5054|5054|5054|6006;2|103|2;7|377|377|377|377|377|377|377|377|377|377;3745;247;193|193|192;193|193|193|193|604|604|604|604|108;224|224;219|10;312|312;2484|2484;325|325|323;109|220|220;325|325|325;11|2002;355|12|12|2002;11|2007;370|389|389|389|389|389|389|389|389|389|389|389|389|389|389|389;537|2|4196|2;221|221|11|109|206|206;2492|2492|3748;11|11|11|11|11|11|11|11|11|11|11|11|11|11|11|11|11|11|11|11|11|11|11|11|11|11|11|11|11|11|11|11|11|11|11|11|11|11|11|11|11|11|11|11|11|11|11|11|11|11|11|11|11|11|11|11|11|11|11|11;207|207|207|207|207|207|11|11|11|11|11|11|11|11|11|11|11|11|11|11|11|11|11;601|601|601|601;4|4|4|4|4|4;5|5|5|355|355|355|355|11|11|11|11|11|11|11|11|189|221;5054|5054|5054;5054|5054|5055;11|220;4177|4|4;524|524|524|524|524|524|524|9|9;11|11|11|11|11|11|11|11|11|11|11|11|11|11|11|11|11|543|380|206;2;207|207|207|207|207|207|207|207|207|207|207|207|207|207|207|207|207|207|207|207|207|207|207|207|207|2007;604|604|219;11|11|11|11|11|11|11|11|11|11|11|11|11|11|11|11|11|11|11|11|11|11|11|11|11|11|11|11|11|11|11|11|11|11|11|11|11|11|11|11|269;4323|304|304|4323|304|304|4323|304|304;11|11;3236|3236;221|197|601|601|601|601;3156|11|232;101|109|109;2486|2003|129;2007|2007;148|246;226|5;633|633;101|101|101|101|101|101|101|101|101|101;207|207|207|207|207;133|189;3003|3003|2|375|375|375|375|148|2004;633|206|206;221|221|221;7|196|221;614|2004;220|2007;4|832|2484|301;3937|3937;2487|2007|101;220|220|220|220;209|209|209|10|12|10|1116;2111|2492|2492;207|207|207|207|207|207|207|207|207|207|207|207|207|207|207|207|207|207|207|207|207|207|207|207|207|207|207|207|207|207|11|11|11|11|11|11|11|11|11|11|11|11|11|11|11|11|11|11|11|11|11|11|11|11|11|11|11|11|11|11|11|11|11|11;2004|108;5|109|5|109|109|376;2004|102;2004|101;7|626;221|221|221|221|2004|2004|2004|2004|2004|2004|189;197|220;390|390;2111|6094|304|304|304|2111|222|222|222|222|2003|132|385;109|109|109|109|109|109|109|327|327|327|327;11|11|11|11|11|11|11|11|11|11|11|11|11|11|11|11|11|11|11|11|11|11|11|11|11|11|11|11|11|11|11|11|11|11|11|11|11|11|11|11|11|11;3350|3350;3358;4|242|2484|601|2004;207|389|389|389|207|206;295|10;904|10;2484|2484|2484|2484;11|11|11|103;207|389|389|389|207|389|206;2484|2484|283;330|330|2004|2004|2004|2004|2004|2004|2004|2004|101|4156|2;4952|4952|602|4953|4953;193|193|193|193;1147;108|108|108|108|108|108|108|108|108|108|108|108|108|108|108|108|108|108|108|108|108|108|108|108|108|108|108|108|5076|5076|5076;2003|298;148|109;109|109|109|109|109|109|109|109|109|109|109|109|109|109|109|109|109|109|109|109|3315|2111|2111;185|185;904|11|11;370|370|370;389|389|389|389|389|389|389|389|389|389;604|604;2004|2004|213|101;216|375|376|376|376|376|376|376|376;148|376|376|376;378|73;11|11|11|11|11|11|11|11|11|11|11|11|11|11|11|11|11|11|11|11|11|11|11|11|11|11|11|11|11|11|11|11|11|11|11|11|11|11|11|11|11|11|11|11|11|11|11|11|11;330|2492|2492;11|11|11|11|11|11|11|11|11|11|11|11|11|11|11|11|11|10;11|11|11|11|11|11|11|11|11|11|11|11|11|11|11|11|11|11;2004|633;193|193|133;11|11|11|11|11|11|11|11|11|11|11|11;2|2|2|2|2|2004|2004|2004|2004|2004|2004|2004|2004|101|4156|2;327|327|327|327|2004|2004|2004|2004|2004|2004|2004|2004|2004|2004|2004|2004;207|207|207|207|207|5001;391|385;642|3785;391|389;223|2004|220|2007|220|220;7|7|7;189|633|627|627;225|212|327|4337;225|225|225|225|212|4012|101|4016|4014|4014;5|5|5|355|355|355|355|11|11|11|11|11|11|11|11|11|11|11|11|11|11|11|11|189|221;103|103|103|1074|3005|2500;196|206|206;5001|5001|5001|5001;2005|2005|2005|2005;277|300;355|2006|827|3661;109|109;207|207|207|207|207|207|207|207|207|207|207|207|207|207|207|207|207|207|207|207|207|207|207|207|207|207|207|207|207|207|207|207|207|207|207|207|207|207|207|207|207|207|207|207|207;3016|3016|3016|3016|3016|3016|3016|3016|3016|3016|3016|3016|3016|3016|2111;10|10|11|11;109|101;221|221|221|221|2004|2004|2004|2004|2004|2004;210|210;2004|2004|377;11|11|11|11|11|11|11|11|11|11|11|11|11|11|11|209|209|209|209|209;3860|220|220|109|197;2111|2111|2111|2111|2111|2111;367;11|11|11|189|189;363;243|221;611|103;10|261;2498|5;377|377|377|377|377|377|377|377|377|377|377|377|377|377|377|377|377|377|377|377|101;3087|3087|3087;145|145|145|145|10;209|209|209|209|209|209|209|209|209|209|209|209|209|209|209|209|209|209;385;386;387;389;197|206|601;2004|148|148|148|148;376|192|192;101|2004|2004;3787|2006;4177|189|4|4;304|304|304|304|304|304|304|304|304|304|304|304|304|304|304|304|304|304|304|304|330;10|603;4138|4138|4138|4138|4138|4138|4138|4138|4138|4138|4138|4138|4138|4138|4138|4138|4138|4138|4138|4138;11|11|2002|12|12|12;2004|3615;4033|4052|4052|633;277|221|221|221|221;101|101|101|101|101|101|4|4;148|6111|2004;2485|2485|601;11|11|11|11|11|11|11|11|11|11|11|11|11|11|11|11|11|11|11|11|11|11|11|11|11|11|11|11|11|11|11|11|11|11|11|11|11|11|11|11|11|11|11|11|11|11|11|11|11|11|11|11|11|11|11|11|11|11|11|11|11|11|11|11|11|11|11|11|11|11|11|11|11|11|11|11|11|11|11|11|11|11|11|11|11|11|11|11|11|11|11|11|11|11|11|11|11|11|11|11|11|11|11|11|11|11|11|11|11|11|11|11|11|11;252;221|197|376;2002|2002;4|4|4|4|4|4|4|4;610|2005|2005|239|239|239;2002|2003|3698|3698;252|3109|3109|3109;2005|140;10|10|10|10|10|10|10|10|10|10|10|10;376|221|221|221;5076|5076;4|4|376|10;11|11|11|11|11|11|11|11|11|11|11|11|11|11|11|11|11|11|11|11|11|11|11|11|11|11|11|11|11|11|11|11|11|11|11|11|11|11|11|11|11|11|11|11|11|11|11|11|11|11|11|11|11|11|11|11|11|11|11|11|11;358|872|384|603|220;168;220|220|133|109|109;11|232;2111|2487;213|213|213|633;225|376;5054|5054|5054|5054|5054|5054|5054|5054|5054;221|11|109|206|206;2|4;62|10;3451|3451;197|220|583;2|2;3937|5083;4177|214|214|206;193|193|193|193|604|604|604|604|604|604|604|604|604|604|604|604|604;389|389|389|389|389|11|11;5053;108|108|108|108|108|108|108|108|108|108|108|108|108|108;331|2496;7|7|2004;2007|2007|2007|2007|389|5001;611|108|214;304|2499|10;2111|2005;10|10|10|10|1|1|1|10|10;307|69;221|197|7|7|7|7|2007;2003|279|279|279|279|279|279|279|279|279|279|279|279|279|279|279|279;221|376;376|219|4309|4309;376|4|4;221|378;2007|109|4215;7|377|377|377|377|377|377|377|377|377|377|377|377|377|377|377|377|377|377|377|377|377|377|377|377|377|377|377|377|377|377;2007|2007|2007|2007|389|5001|5001;2004|138;11|11|11|11|11|11|11|11|11|11|11|11|3095;206|206|604|604;3157|3157|319;110|110|110|110|110|110|2004|2004|2004|2004|2004|2004|2004|2004|2004|2004|2004|2004|930;2007|2007|2007|2007|2007|2007;244|244|244|244|2003|2003|304|304|1;4|2003|129;805;389|363;109|109|109|109|109|109;11|11|11|11|11|11|11|11|11|11|11|11|11|11|11|11|11|11|11|11|11|11|11|11|11|11|11|11|11|11|11|11|11|11|11|11|11|11|11|11|11|11|11|11|11|11|11|11|11|11|11|11|11|11|11|11|11|11|11|11|11|11|11|11|11|11|11|11|11|11|11|11|11|11|11|11|11|11|11|11|11|11|11|11|11|11|11|11|11|11|11|11|11|11|11|11|11|11|11|11|11|11|11|11|11|11|11|11|11|11|11|11|11|11|11|11|11|11|11|11|11|11|11|11|11|11|11|11|11|11|11|11|11|11|11|11|11|11|11|11|11|11|11|11|11|11|11|11|11|11|11|11|11|11|11|11|11|11|11|11|11|11|11|11|11|11|11|11|11|11|11|11|11|11|11|11|11|11|11|11|11|11|11|11|11|11|11|11|11|11|11|11|11|11|11|11|11|11|11|11|11|11|11|11|11|11|11|11|11|11|11|11|11|11|11|11|11|11|11|11|11|11|11|11|11|11|11|11|11|11|11|11|11|11|11|11|11|11|11|11|11|11|11|11|11|11|11|11|11|11|11|11|11|11|11|11|11|11|11|11|11|11|11|11|11|11|11|11|11|11|11|11|11|11|11|11|11|11|11|11|11|11|11|11|11|11|11|11|11|11|11|11|11|11|11|11|11|11|11|11|11|11|11|11|11|11|11|11|11|11|11|11|11|11|11|11|11|11|11|11|11|11|11|11|11|11|11|11|11|11|11|11|11|11|11|11|11|11|11|11|11|11|11|11|11|11|11|11|11|11|11|11|11|11|11|11|11|11|11|11|11|11|11|11|11|11|11|11|11|11|11|11|11|11|11|11|11|11|11|11|11|11|11|11|11|11|11|11|11|11|11|11|11|11|11|11|11|11|11|11|11|11|11|11|11|11|11|11|11|11|11|11|11|11|11|11|11|11|11|11|11|11|11|11|11|11|11|11|11|11|11|11|11|11|11|11|11|11|11|11|11|11|11|11|11|11|11|11|11|11|11|11|11|11|11|11|11|11|11|11|11|11|11|11|11|11|11|11|11|11|11|11|11|11|11|11|11|11|11|11|11|11|11|11|11|11|11|11|11|11|11|11|11|11|11|11|11|11|11|11|11|11|11|11|11|11|11|11|11|11|11|11|11|11|11|11|11|11|11|11|11|11|11|11|11|11|11|11|11|11|11|11|11|11|11|11|11|11|11|11|11|11|11|11|11|11|11|11|11|11|11|11|11|11|11|11|11|11|11|11|11|11|11|11|11|11|11|11|11|11|11|11|11|11|11|11|11|11|11|11|11|11|11|11|11|11|11|11|11|11|11|11|11|11|11|11|11|11|11|11|11|11|11|11|11|11|11|11|11|11|11|11|11|11|11|11|11|11|11|11|11|11|11|11|11|11|11|11|11|11|11|11|11|11|11|11|11|11|11|11|11|11|11|11|11|11|11|11|11|11|11|11|11|11|11|11|11|11|11|11|11|11|11|11|11|11|11|11|11|11|11|11|11|11|11|11|11|11|11|11|11|11|11|11|11|11|11|11|11|11|11|11|11|11|11|11|11|11|11|11|11|11|11|11|11|11|11|11|11|11|11|11|11|11|11|11|11|11|11|11|11|11|11|11|11|11|11|11|11|11|11|11|11|11|11|11|11|11|11|11|11|11|11|11|11|11|11|11|11|11|11|11|11|11|11|11|11|11|11|11|11|11|11|11|11;396|304|304|304|304|304|304|304|304|304|304;1085|5104|2006|1085|5104|2006;196|221;2007|2002|2002|2;4|4|4|4|4|4|110|102|102;221|376|206|206;603|11|108|214|214;207|207|207|207|207|207|207|207|207|207|207|207|207|207|207|207|207|207|207|207|207|207|207|207|207|5001|5001|5001|5001;252|3109|3109;2006|2006|376|376;325|325|2002;236|236|2003;193|193|193|193|604|604|604|604|604|604|604|604|108|108|376;109|11;4011|4011|2111|2111|4011|4011|2111|2111;304|212|304;304|1|1|1|1|1|1|1|1|1;196|133;1|229|2004|2004;221|221|221|221|221|375|375;4006|4006|4006|304|330|330;1045|3979;601|601;11|11|11|11|11|11|11|11|11|11|11|11|11|11|11|11|11|11|11|11|11|11|11|11|11|11|11|11|11|11|11|11|11|11|11|11|11|11|11|11|11|11|11|11|11|11|11|11|11|11|11|11|11|11|11|11|11|11|11|11|11|11|11|11|11|11|11|11|11|11|11|11|11|11|11|11|11|11|11|11|11|11|11|11|11|11|11|11|11|11|11|11|11|11|11|11|11|11|11|11|11|11|11|11|11|11|11|11|11;2007|2005|327;3922|3922;543|2;379|379;543|5;2004|6108;2004|2111;304|109|12|5001;6|6|109|109|109|109|109|109|109|5054|5054|5054;207|207|207|207|207|101|101;391|391;133|376|220|220;11|3240;148|2004|148|6111|2004;3131|70|70|70|70|70|70;10|10|10|2011|11;304|304|304|304|304|304|304|304|304|304|304|304|304|304|304|304|304|304|304|304|304|304|304|304|304|304|304|304|304|304;207|207|207|207|207|207|207|207|207|207|207|207|207|207|207|207|207|207|207|207|207;218|2002;380|1|1|1;364|103|633|376|213|376|364|587;4|101|4|4;2004|2004|2004|3091;2006|11|11|11|11|11|11|11|11|11|11|11|11|11|11|11|11|2006;543|2011;10|10|389|389|389|389;4357|4357|4357|4357;10|10|10|10|10;381|381|376;230|268;10|10|1|1|1;102|316|330|330;11|11|11|2111;3781|101;922|922|10|384|11|11|11|11|11|11|11|11|11|11|11|11|11|11|11|11|11|11|11|11|11|11|11|11|11|11|11|11|11|11|11|11|11|11|11|11|11|11|11|11|11|11|11|11|11|11|11|11|11|11|11;4096|4096;614|7|7|7|7|7|7|7|7|7|7|7;6165;5054|5054|5054|206;611|145;10|385;304|12|5001;2006|2006|2006|2006|2006|2006|2006|2006;133|206|206;11|6;4|376|376|376;11|11|11|11|11|11|11|11|11|11|11|11|11|11|11|11|11|11|11|11|11|11|11|11|11|11|11|11|11|11|11|11|11|11|11|11|11|11|11|11|11|11|11|11|11|11|11|11|11|11|11|11|11|11|11|11|11|11|11|11|11|11|11|11|11|11|11|11|11|11|11|11|11|11|11|11|11|11|11|11|11|11|11|11|11|11|11|11|11|11|11|11|11|11|11|11|11|11|11|11|11|11|11|11|11|11|11|11|11|11|11|11|11|11|11|11|11|11|11|11|11|11|11|11|11|11|11|11|11|11|11|11|11|11|11|11|11|11|11|11|11|11|11|11|11|11|11|11|11|11|11|11|11|11|11|11|11|11|11|11|11|11|11|11|11|11|11|11|11|11|11|11|11|11|11|11|11|11|11|11|11|11|11|11|11|11|11|11|11|11|11|11|11|11|11;226;224;221;220;2485|2485|10;2007|2007|2007|2007|2007|2007|2007|2007|5001;63|63;2003|325|325|325;319|219;108|2002|2002|11|11|11;4|4|4|4|214|214;4|376|4|109|109|376|376;102|316|316|316|316|304;221|221|221|221|221|221|221|221|221|221|221|221|221|221|221;220|214|214;233|11|11|11|11|11;11|11|11|11|11|11|11|11|11|11|11|11|11|11|11|11|11|11|11|11|11|11|11|11|11|11|11|11|11|11|11|11|11|11|11|11|11|11|11|11|11|11|11|11|11|11|11|11|11|11|11|11|11|11|11|11|11|11|11;220|220|220|3219|3219|220;10|5|109|12|5001;355|355|355|355;2498|10|10|10|10;206|206|206|206;10|10|10|10|10|10;4979|320;243|3998|219;376|11|11|11|109|11|11|11;375|375|101|101;543|3761|209;109|5054|5054|5054;109|109|109|102|102;376|376|206|206;2111|2111|2111;244|244|244|244|2003|2003|6058|6058|108|108|108|108|108|108|108|108|108|108|108|108|108|108;2003|2003|2003|2003|2003;922|922|922|922|922|922|922|922|109|12|5001;144|2498|5|5|5;389|389|389|389|389|389|389|389|389|389|389|389|389|389|389|389|389|389|389|389|389|389|389|389|389|389|389|389|389|389|389|389|389|389|389|389;2007|2007|2007|2007|5001|5001;262|601|2007|1|3687|2111;352|352;4|2003|2003;5067|304|304|304|304;2|2|2|2|2|2|2|2|4|4;2007|2007|2007|2007|2007|2007|2007|2007|389|5001;2111|2111|2111|2111|237;216|241;5|109|109|376;4177|4177;386|386|386|386|2484;11|11|11|11|11|11|11|11|11|11|11|11|11|11|11|11|11|11|11|11|11|11|11|11|11|11|11|11|11|11|11|11|11|11|11|11|11|11|11|11|11|11|11|11|11|11|11|11|11|11|11|206;109|206|206|206|206;922|922|922|922|922|922;221|221|221|221|221|221|221|221|221|221|221|221|221|221|221|221|221|221|221|221|221|221|221|221|221|221|221|221|221|221|221|221|221|221|221|221|221|221|221|221;10|11|11|11|11|11|11|11|11|2007|2007;2|2|2|2|2|2|2|375;4|10|101|109|109|4001|101|375|376|376|376|376|376|376|376;11|11|109|109|109|109|2;11|11|11|11|11|11|11|11|11|11|11|11|11|11|11|11|11|11|11|11|11|11|11|11;7|197;11|11|11|109|109|109|109|11;5067|5067;390|380|380|380|380|1|1|1;5041|5041|5041|5041;2004|2004|2004|109|109|197;171|171|171|171|330;109|109|101|101|101|101;209|10;2004|277;11|11|11|11|11|11|11|11|11|11|11|11|11|11|11|11|11|11|11|11|11|11|11|11|11|11|11|11|11|11|11|11|11|11|11|11|11|11|11|11|11|11|11|11|11|11|11|11|11|11|11|11|11|11|11|11|11|11|11|11|11|11|11|11|11|11|11|11|11|11|11|11|11|2007|2007;73|73;130|130;391|11|11|11|11;304|103;189|2496;6067|109|109|109|109|109|109|109|109|109|109;110|206|206;2004|3187|148|2004|148|6111|2004;2003|129;3504|377;72|72;385|385;11|11|11|11|11|11|11|11|11|11|11|11|11|11|11|11|11|11|11|11|11|11|11|11|11|11|11|11|11|11|11|11|11|11|11|11|11|11|11|11|11|11|11|11|11|11|11|11|11|11|11|11|11|11|11|11|11|11|11|11|11|11|11|11|11|11|11|11|11|11|11|11|11|11|11|11|11|11|11|11|11|11|2007|2007;5|11|11|11;3156|1081|12|1082|109;2006|827|11|11|11|11|11|11|11|11|11|11|11|11|11|11|11|11|11|11|11|11|11|11|11|11|11|11|11|11|11|11|11|11|11;10|10|2498;11|11|11|11|11|11|11|11|11|11|11|11|11|11|11|11;220|101|101;4193;209|209|209;109|109|237;5|5|5|5|4|4|5|5|5|5|5|5|5|5|5|261;176|176|176|176|176|176|176|176;2004|2004|2004|2004|2004|2004|2004|2004|2004|930;358|358;5|5|5|261;391|389|389|389|389|389;11|11|11|11|11|11|11|11|11|11|11|11|11|11|11|11|11|11|11|11|11|11|11|11|11|11|11|11|11|11|11|11|11|11|11|11|11|11|11|11|11|11|11|11|11|11|11|11|11|11|11|11|11|11|11|11|11|11|11|11|11|11|11|11|11|11|11|11|11|11|11|11|11|11;6110|148|2004|148|2004|2004|3187|148|2004|148|6111|2004;379|379|108|363;370|389|389|389|389|389|370|389|389|389|389|389|370|389|389|389|389|389|389|389|389|389|389|370|389|389|389|389|389|370|389|389|389|389|389|370|370|389|389|389|389|389|389|389|389|389|389;5076|5076|5076;193|193|193|193|604|604|604|604|604|604|604|604|604|604|604|604|604|604|604;109|109|221|221|221|221;377|377|377|377|377|377|377|377|377|377|7|206;298|2003;72|72|72|72|72|72;3107|261;330|206|206;616|2005|2005|2005;5054|5054;109|109|109|109|109|109|109|109|109|109|12|12|110;207|2004;2111|2484|2484|2484|1144|231|223;10|10|10|10|10|10|10|10|10|10|10|10|10|10|10;214|214|214|214|206;11|209|209|209;2496|11;922|922|922|922|271;197|220|7|7|7|7|2007;10|389|389|389|2;220|220|220;243|243;110|110;4|4|101|213;219|10|11|11|11;221|221|221|221|214|214;7|2004;7|2007;59|101;11|11|11|11|11|11|11|11|11;11|11|11|11|11|11|11|11|10;3497|3109|4|4|4|4|4|4|2003|2003;389|10|10|10|10|10|10|922|922|922|922|922|922|922|922|922|922|922|922|922|922;207|207|207|207|207|246;2007|4004|4004;3504|102|102|1118;4177;109|221;221|7|7;2004|2004|226;5|5|11|11|11;633|627|627;225|212|3703|2498;2498|366|366|366|3246;214|214|206;101|632|4342|2484|102;4|190|4|70|70|70|70|70|70;4357|4357|261;381|381;389|389|389|207|389|206;192|376|11|11|11|11|11|11;236;237;230;226|109|5|5|5|5|5;385|501;220|3219|3219|220;136|2111;1;105|105;108|2002|2002;4|4|3447|6166;148;260|260|260|260|260;4|4|133;206|206|376;389|389|389|389|389;3570|2111;2005|182;10|11|11|11|11|11|11|11|11|11|11|11|11|11|11|11|11|206|102|102;389|389|389|389|389|10;7|7|7|4|2004|12|12;604|109|601;11|11|11|11|11|11|11|11|11|11|11|11|11|11|11|11|11|11|11|11|11|11|11|11|11|11|11|11|11|11|11|11|11|11|11|11|11|11|11|11|11|11|11|11|11|11|11|11|11|11|11|11|11|11|11|11|11|11|11|11|11|11|11|11|11|11|11|11|11|11|11|11|11|11|11|11|11|11|11|11|11|11|2007|2007|2007;109|109|109|109|109|109|109|109|109|12|12|110;2498|5|5|5|5;376|376|2004|2004|2004|2004|2004;3358|70|70|70|70|70|70;2111|2111;1|2005|375|140;2002|2002|4995|2007|258;1|1|1|1|1;390|10;3945|3945|6110|148|2004|148|2004;110|110|110|110|110|110|2004|2004|2004|2004|2004|2004|2004|2004|2004|930;2111|2111|2487;5|376;207|207|207|207|207|207|207|207|207|207|5001|5001|5001|5001;12|109;101|109|109|4001|101;59|101|633|633;102|102|220|220;822|2004;206|304;273|273|255|255;221|197;719|10;10|314;2006|3661;330|330|330;10|10|10|10|206|206;2111|2111|2111|2111|304|850|850|302;873|873|223|304;626|626;109|5|5|5|5;101|101|4154;220|3482;11|11|11|376|376|206|206;2002|2002|213|213|213;2004|2004|2004|1075;193|193|260|260|260|260|260|260|260|260|260|260|260|260;904|904|376;207|207|207|207|207|207|207|207|207|207|207|207|207|207|207|11|11|11|11|11|11|11|11|11|11|11|11|11|11|11|11|11;11|11|11|11|11|11|189|220|220;220|220|108|2002|2002|11|11|11;389|389|389|389|389|389|389|389|389;176|176|176|176|176|176|176|176|176|176|176|176|176|176;2004|2004|108|108;6162;2111|2111|2111|2111|237|2006;133|220|220|376|220|220;389|389|389|389|389|389|389|389;604|2004|148|148|148;101|101|101|101|101|101|101|101|101|101|101|101|101|101|101|101|101|101|101|101|101|101|101|101|101|101|101;604|109;4052|4052|633|633;2002|2002|394|394|394;3998|219;2498|2002|4266;2111|2004|2004|2004|2004|2004|2004;11|11|11|11|11|11|11|11|11|11|11|11|11|11|11|11|11|11|11|11|11|11|11|11|11|11|11|11|11|11|11|11|11|11|11|11|11|11|11|11|11|11|11|11|11|11|11|11|11|11|11|11|11|11|11|11|11|11|11|11|11|11|11|11|11|11|11|11|11|11|11|11|11|11|11|11|11|11|11|11|11;2006|2006|2006|2006|2006|2006|2006|2006|2006|2006|384;207|207|207|207|207|207|207|207|207|207|11|11|11|11|11|11|11|11|11|11|11|11|11|11|11|11|11|11|11|11|11|11|11|11|11|11|11|11|11|11|11|11|11|11|136;6|6|109|109|109|10|3191|3191|10|10|109|109|109|3191|3191|109|5054|5054|5054|5054;109|109|102|102|102|102;650|67|67|67|361|361;3542|3542;2003|2003|2003|244|244|244|244|2003|2003;273|273|354;110|110|2111;2003|2003|298;5051|5051|5051;626;190|376|376|376|376|376|376|4|4|2004|2004|2004|2004|2004|2004|2004|2004|2004;101|196;109|4|102|102;101|101|101|101|101|101|101|101|101|101|101|101|101|101|101|101|101|101;304|11|11;11|11|11|10|1116;377|9;393|393|10;207|207|207|207|207|11|11|11|11|11|11|11|11|11|11|11|11|11|11|11|11|11|11|11|11|11|11|11|11|11|11|11|11|11|11|11|11|11|11|11|11|11|11|11|11|11|11|11|11|11|11|11|11|11|11|11|11|11|11|11|11|11|11|11|11|11|11|11|11|11|11|11|11;2006|2006;2006|2004;10|10|10|10|10|10|10|10|10;206|206|292|292|292|292;220|220|221|133;243|243|12;2006|375;11|2;377|377|377|377|377|377|377|377|377|377;5001|5001|5001|5001|2003|301;2004|2004;2004|2007;2004|2003;11;10;3922|3922|2004|2004|2004|874;358|872|603;4|4|4;221|221|221|221|221|375;221|221|221|221|221|376;109|376|604;1|1;3696|3696|2004|2004|2004|2004|2004|2004|2004|2004|2004;11|11|11|11|11|11|11|11|11|11|11|11|11|11|11|11|11|11|11|11|11|11|11|11|11|206|206|11|11|11|11|11|11|11|11|11|11|11|11|11|11|11|11|11;148|2004;11|5057|5057;144|2498|5|5;309|309|309|309|309|309|309|309|309|309|309|309|309;11|11|11|11|11|11|11|11;389|389|389|389|389|389|389|389|389|389|389|389|389|389|389|389;389|389|11|11;2004|2004|2004|2004|2004|2004|2004|2004|101|4156;4|4|214|214|206;2498|2498|11|109|109;207;206;148|2004|148|2004;2111|2111|2111|2111|101;316|316|102;2111|2111|330;133|4177;377|377|377|377|377|377|377|377|377|377|377|377|377|377|377|377|377|377|377|377;70|70|70|70|70|70;216|216|216|376;604|604|133|133|11|11|11|11|11|11|11|11|11|11|11|11|11|11|11|11|11|206|206;4011|4011|2111|2111;273|273|273|273|273|273|273|273|273|273;511|632|2484|511|632|2484;2|2|304|304|2484|4969|4969|4970|304|304;10|2498;389|389|389|389|389|389|389|389|389|389|389|389|389|389|389|389|389|389|389|389|389|389|389|389;3156|1081;5|6070|6070|11|11|11|11|11|11|11|11;11|11|11;393|393|380|380|1|1|1|1|1;2485|2485|304|304|304;3652;109|604;384|384;376|4;376|1;4|611;534|133|189;379|379|1|1;11|11|11|11|11|11|11|11|11|11|11|11|11|11|11|11|11|11|11|11|11|11|11|11|11|11|11|11|11|11|11|11|11|11|11|11|11|11|11|11|11|11|11|11|11;10|10|101|10|10|109|109;193|193|604|604|604|604|604|604|604|604|604|604|604|604|604|604|604|604|604|604|604|604|604|604|604;109|109|109|109|109|109|109|109;3519|3519;2111|2003|2111;543|2011|11;5054|5054|5054|5054|5054|5054;2004|2004|2004|109;224|224|224|224|224|224|224|224|224|224;101|189;509|509;206|110;611|108;10|5073|267|5073;11|11|11|11|11|11|11|11|11|11|11|11|11|11|11|11|11|11|11|11|11|11|11|11|11|11|11|11|11|11|11|11|11|11|11|11|11|11|11|11|11|11|11|11|11|11|11|11|11|11|11|11|11|11|11|11|11|11|11|11|11|11|11|11|11|11;247|247;11|11|11|11|109|109|109|109|11|2;2006|60|109;221|328;221|221|221|221|221;133|109|109;5|109|109;101|10|10|109|109;2004|2004|2004|2004|11|102|102|4156|2004|2004|2004|2004|11|102|102|4156;7|7|7|2004;206|206;2499|10;2111|2111|2484|2484;4|11;246|387;214|214|4|4|214|214|220|220|11|11|11|189;601|192|601|192;325|2004;304|110;2486|3694|2486|3694|2486|3694|2486;2005|2005|239|239|239|616|616|616|314|2111|328;2004|2004|2004|109|4|109;5079|5079;379|379|379|379;2004|2004|3187|148|2004|148|6111|2004;73|73|2111;604|133;109|109|109|2004|2004|2004;2111|275|3052;358|358|358;6076|2003|2003|2003|2003|1|6076|2003|2003|2003|2003|6076|221;60;4309|219;922|922|922|922;4019|223;2006|11|11|11|11|11|11|11|11|11|11|11|11|11|11|11|11;11|11|11|11|11|11|11|11|11|11|11|11|11|11|11|11|11|11|11|11|11|11|11|11|11|11|11|11|11|11|11|11|11|11|11|11|11|11|11|11|11|11|11|11|11|11|11|11|11|11|11|11|11|11|11|11|11|11|11|11|11|11|11|11|11|11|11|11|11|11|11|11|11|11|11;220|220|524|524|524|524|524|524|524;4952|4952|602|4953;4305|4305|4305;223|3100;2485|610;221|221|221|221;277|604|206|206;187|2002|187|205|205;508;355|2006;380|358|358|358|358|1|1|1;633;306|327;3109|3131|70|70|70|70|70|70;377|377|375|4210|609|237;4028|4047|4048;101|101|101|101;278|278|604;225|225|225|225|212|3703|2498;103|103;220|220|331;2008|840;4022|2003|2003|321;11|11|11|206|206;109|2002|2002|221|221|221|221;110|110|148|2004;883|11|11|11|11|11|11|11|11|11|11|11|11|11|11|11;4033|633;213|213;327|327|327|327|327|327|327|327;4177|220|220|377|109|109;109|109|109|109|109|109|237;650|375;109|109|109;221|101|101|101;220|2003|2003;381|381|381;304|304;284|284|284|284;11|11|11|11|11|11|11|11|11|11|11|11|11|11|11|209|209|209|209|209|209|209;614|4|2004;207|207|207|207|207|207|207|207|207|207|207|207|207|207|207|207|207|207|207|207|11|11|11|11|11|11|11|11|11|11|11|11|11|11|11|11|11;11|11|11|11|11|11|11|11|11|11|11|11|11|11|11|11|11|11|11|11|11|11|11|11|11|11|11|11|11|11|11|11|11|11|11|11|11|11|11|11|11|11|11|11|11|11|11|11|11|11|11|11|11|11|11|11|11|11;3914;3911;207|207|207|207|207|207|207|207|207|207|207|207|207|207|207;5054|5054|5054|6006;2|2008|2004;109|109|109|3082;101|165;207|207|207|207|207|2007;6|6|109|109|109;193|193|193|193|11|11|11|11|11|11|11|11|11|11|11|11|11|11|11|11|11|11|11|11|11|11|11|11|11|11|11|11|11|11|11|11|11|11|11|11|11|11|11|11;206|206|5|5;524|524|524|524|524|524|524|4|4|4193;543|5|358;101|304|304|304|304|304|304|304|304|304|304|304;193|193;4|4|206;3157|3157;210;316|131;219;11|389;144|2498|5;377|4095|206|2|2|2111;327|327|327|327|327|327|327|327|327|327|327|327|327|327|327|327;384|384|384;379|379|379|379|379|379;109|109|109|109|109|109|109|109|109|109;4;2006|4;376|206|206;221|309|314|2111;168|220|220;314|2111;2111|2111|2011;577|206|206;1|1|1|1|1|1;2485|2485|2485|2485|2485|2485|2485|2485;5|5|5|5|5;2006|2006|2006;214|214|220|220;156|156|156|308;304|304|4|4|2111|2111|2111|2484|2484;872|2;216|2004|2004|2004|2004|2004|2004|2004|2004|2004|2004|2004|2004|101|4156;10|255|10|10|10;10|10|543;109|626;2111|109;1|1|1|1|212|304;10|10|385;614|614|7|2004;2004|2004|2004|2004|2004|2004|2004|2004;11|11|11|11|11|11|11|11|11|11|11|11|11|11|11|11|11|11|11|11|11|11|11|11|11|11|11|11|11|11|11|11|11|11|543|380|206;4193|524|524|524|524|524|524|524;2006|264|101|101|101;2|2|2|2;11|11|11|11|11|11|11|11|11|11|11|11|11;216|212;2111|2111|2496;382|206|206;3257|2007|246|304;220|220|2002|2002|11|11|11;4177|189;11|567;4|4|214|214|4|4;304|304|304|304|304|304|304|304|304|304|574|6026;176|176|176|176;207|5050|5050|5050;4|4|2004;910;389|389|389|389|389|389|389|389|389|389|10;109|4291;320|2004|2004|2004|2004|2004|2004|2004|2004|101|4156|2|1;11|11|11|11|11|11|11|11|11|11|11|11|11|11|11|11|11|11|11|11|11|11|11|11|11|11|11|11|11|11|11|11|11|11|11|11|11|11|11|11|11|11|11|11|11|11|11|11|11|11|11|11|11|11|11|11|269;11|11|11|11|11|11|11|11|11|11|11|11|11|11|11|3095;11|11|11|11|11|11|11|11|11|11|11|11|11|11|11|11|11|11|11|11|11|11|11|11|2007;844;5087|109|5087|5087;2485|2485|2485|2485;515|603|11|108|214|214;920|304|2111|378;2004|2004|2004;3220|376|376|376;197|109;304|304|304|304|304|304|304|304|304|304|304|304|304|304|304|304|304|304|304|304|304|304|304|304|304|304|304|304|304|304|304|304|304|304|304|304|304|304|304|304;221|197|220|2007;543|1|1|1;5|226;206|206|220|220;110|2111;273|273|273|273|273|273|273|273;887|887;4|4|4177;5|5|5|101;11|11|11|261;377|101;10|376;604|300;144|2498|380|380|380|5|5;109|109|109|109|3358;11|109|109|109|3333;130|101;3570|3570;2484|601|2004;145|145|145|145|4205|11;304|243|243|103;376|221|221|221|221;10|2002;10|2004;207|207|207|207|207|207|207|207|207|207|207|207|207|207|207|207|207|207|207|207|207|207|207|207|207|207|207|207|207|207;65|65|65|2002|65|65|65|2002;377|377|188|188;358|358|358|358|358|358|358|358|358|358;11|11|11|11|11|11|11|11|11|11|11|11|11|11|11|11|11|11|11|11|11|11;4224|375;604;852|5014|66|66|66|66|66|4294|4294|4294|4294;327|327|327|327;601;603;221|221|197|601|601|601|601|601;363|363;7|7|7|7|7;318|318|318|318|318|318;1035|319;148|148|133|220|220|109|109;389|389|389;376|376|376|376|3131|70|70|70|70|70|70;206|206|2004|2004|2004;601|601|601|601|601|601;3109;304|2011|2011|304|304|304;2|103|4|4;2004|2004|2004|2004|2004|2004|2004|2004|2004;391|391|391|391|391|391|391|391|380|380|391|391|391|391|391|391|11|11|11|11|11|11|11|11|11|11|11|11|11|11|11|11|11|11|11|11|11|11|11|11|11|11|11|11|11|11|11|11|11|11|11|11|11|11|11|11|11|11|11|11|11|11|11|11|11|11|11|11|11|11|11|11|11|11|11|11|11|11|11|11|11|11|11|11|11|11|11|11|11|11|11|11|11|11|11|11|11|11|11|11|11|11|11|11|11|11|11|11|11|11|11|11|11|11|11|11|11|11|11|11|11|11|11|11|11|11|11|11|11|11|11|11|11|11|11|11|391|391|391|391;10|12|5001;108|108|108|108|108|108|108|108|108|108|108|108|108|108|193|193|193|193|193|193|193|193;5;2004|2004|650;110|110|2004;1|1|1|1|304|212|304;3355|3355;391|269;2007|2007|2007|2007|5054|2111|2111|2111|2111|2111;2004;2498|2498|109;4218|148;207|207|207|207|207|193|193;4|4|3345;304|304|304|109;10|209|209|209|355|355|355|355;206|206|109|109|109|110;197|2486;387|387;4|4|4|110|102|102;10|11|11|11|11|11|11|11|11|11|11|11|11|11|11|11|11|206;304|601|2004;10|389|389|389|389|389|389|10|389|389|389|389|389|389;11|11|109|109|109|109;2111|2004|2004|2004|2111|2004|2004|2004;389|389|389|389|389|389|389|389|389|389|12|5001;11|11|11|11|109|109|109|109;611|103|375;4|4|4|4|4|4|4|4|4|110|102|102;3351|3351|3351|3351|6076|2003|2003|2003|2003;221|206|206;376|376|376|10|10|377|376|376|376;4|242|2484|601;11|11|11|11|11|11|11|11|206;7|196|133;199|321;2485|2485|304;604|604|604|604|604|604|604|604|604|4|4|604|604|604|604|604|604|604|604|604|604|604|108|108|108|108|108|108|108|108|108|108|108|108|108|108|108;2484|387;207|207|207|207|207|11|11|11|11|11|11|11|11|11|11|11|11|11|11|11|11|11|11|10|1116;206|206|604;206|206|601;1|2005|375|1|2005|375|140;2498|10;389|389|389|389|110;192|314;3220|376|376|376|633;310|2005|140;192|319;4|4|206|206;11|11|11|11|11|11|11|11|11|11|11|11|11|11|11|11|11|11|11|11|11|11|11|11|11|11|11|11|11|11|11|11|11;633|633|3525|3525;206|206|331|331;304|304|1;197;196;190;193;5054|5054|5054|5054|5054|5054|5054|5054|5054|5054|5054|5054;4|4|109;11|10|10;3670;193|193|189;206|206|524|524|524|524|524|524|524;11|11|11|11|11|11|11|11|11|11|11|11|11|11|11;4964|4970|304;226|109;101|73;10|10|376;226|101;327|327|327|327|327|327|327|327|376;193|193|193|193|604|604|604|604|604|604|604|604|604|604|604|604|604|604;7|7|7|7|7|7|7|7|7;10|2;11|11|11|11|11|11|11|11|11|11|11|11|11|11|11|11|11|206;3407|102|606;2004|2004|2004|5066|2004|2004|2004;377|377|377|377|377|377|377|377|377|377|101;2005|375|1|140;2004|2004|2004|3860|220|220|109|197;604|2492|2492;543|5001;904;366|366|366|3246;327|327|327|327|327|327|327|327|327|327|327|327|327|327|327|327|327|327|327|327|327|327|327|327|327|327|327|327|327|327|327|327|327|327|327|327|327|327|327|327;377|377|377|377|377|377|377|377|377|377|377|377|377|377|377|377|377|377|377|377|7|206;246;108|376|2007|4004|4004;904|308;377|188|188;389|391|385;2002|2002|304;101|593|2487|2487|2498|2498;376|3785|3680;197|220|2007;387|2004|2004|2004;129|2003;11|11|11|11|11|11|11|11|11|11|11|11|11|11|11|11|11|11|11|11|11|11|11|11|11|11|11|11|11|11|11|11|11|11|11|11|11|11|11|11|11|11|11|11|11|11|11|11|11|11|11|11|11|11|11|11|11|11|11|11|11|11|11|11|269;214|214|4|4|214|214|220|220|189;108|108|108|108|108|108|108|108|108|108|108|108|108|108|108|108|108|108|108|108|108|108|108|108|108|108|108|108|108;633|633|206|206;304|304|304|304|304|304|304|304|304|304|304|304|304|304|304|304|304|304|304|304|304|304|304|304|304|304|304|304|304|304|304|304|304|304|304|304|304|304|304|304|143;216|376;5040|5040|3156;221|197|220;220|220;11|219|11|11|11|11;6;206|102|102;4011|4011|2111|2111|5|5|5|5;10|10|10|10;207|207|207|207|207|207|207|207|207|207|207|207|207|207|207|207|207|207|207|207|2007;11|11|11|11|11|11|11|11|11|11|11|11|11|11|11|11|11|10|10|10|389|389|389|11|11|11|11|11|11|11|11|11|11|11|11|11|11|11|11|11|11|11|11|11|11|11|11|11|11|11|11|11|11|11|11|11|11|11|11|11|11|11|11|11|11|11|11|11|11|11|11|11|11|11|11|11|11|11|11|11|11|11|11|11|11|11|11|11|11|11|11|11|11|11|11|11|11|11|11|11|11|11|11|11|11|11|11|11|11|11|11|11|11|11|11|11|11|11|11|11|11|11|11|11|11|11|11|11|11|11|11|11|11|11|11|11|11|11|11|11|11|11|11|11|11|11|11|11|11|11|11|11|11|11|11|11|11|11|11|10|10;2007|2007|2007|2007;304|304|304|109|109;207|207|207|207|207|207|207|207|207|207|207|207|207|207|207|207|207|207|207|207|207|207|207|207|207|207|207|207|207|207|5001|5001|5001|5001;1|3687|2111;102|606|1039;2485|2485|2003|2003|2003|2003|2003|2003|244;246|2005;10|10|10|1|1|1;2007|101|2111|2003|2003;5054|5054|5054|10|10;133|220|220|376;10|10|10|10|2111;4305|4305|4305|4305|4305|4305;284|284;207|207|207|207|207|207|207|207|207|207|207|207|207|207|207|207|207|207|207|207|207|207|207|207|207|207|207|207|207|207|207|207|207|207|207|207|207|207|207|207|11|11|11|11|11|11|11|11|11|11|11|11|11|11|11|11|11|11|11|11|11|11|11|11|11|11|11|11|11|11|11|11|11|11;11|11|11|11|11|11|11|11|11|11|11|11|11|11|11|11|11|11|11|11|11|11|11|11|11|11|11|11|11|11|11|11;11|11|11|11|11|11|11|11|11|3095;10|5073|10|5073|267|5073;109|219|109|219;2006|264|101|101|101|387|387;376|904|10;3075|109;10|10|10|10|10|10|10|10|10|10|10|10|10|10|10|10|10|10|10|10|10|10|10|10|10|10;220|220|376|2007|4004|4004;883|11|11|11|11|11|11|11|11|11;4143|2003;327|327|327|327|327|327|327|327|327|327|327|327;4|102|102;109|109|109|206;2498|922|922|10;304|304|304|304|304|304|304|304|304|304|330;196|277;3777|10;108|108|108|108|108|108|108|108|108|108|108|108|108|108|108|108|108|108|108|108|108|108|108|108|108|108|108|108;214|214|214|214|2007;226|10;220|220|4291;611;592|1040|304;614;4335|633;371|371;207|207|207|207|207|7;604|207;193|193|241;10|10|2;3529|3529|3529|3529|230;11|11|11|11|11|11|11|11|11|11|11|11|11|3095;193|193|11|11|11|11|11|11|11|11|11|11|11|11|11|11|11|11|11|11|11|11;220|535|376;2498|3246;11|11|11|11|11|11|11|11|11|11|11|11|11|11|11|11|11|11|11|11|11|11|11|11|11|11|11|11|11|11|11|11|11|11|11|11|11|11|11|11|11|11|11|11|11|11|11|11|11|11|11|11|11|11|11|11|11|11|11|11|11|11|11|11|11|11|11|11|11|11|11|11|11|11|11|11|11|11|11|11|11|11|11|11|11|11|11|11|11|11|11|11|11|11|11|11|11|11|11|11|11|11|11|11|11|11|11|11|11|11|11|11|11|11|11|11|11|11|11|11|11|11|11|11|11|11|11|11|11|11|11|11|11|11|11|11|11|11|11|11|11|11|11|11|11|11|11|11|11|11|11|11|11|11|11|11|11|11|11|11|11|11|11|11|11|11|11|11|11|11|11|11|11|11|11|11|11|11|11|11|11|11|11|11|11|11|11|11|11|11|11|11|11|11|11|11|11|11|11|11|11|11|11|11|11|11|11|11|11|11|11|11|11|11|11|11|11|11|11|11|11|11|11|11|11|11|11|11|11|11|11|11|11|11|11|11|11|11|11|11|11|11|11|11|11|11|11|11|11|11|11|11|11|11|11|11|11|11|11|11|11|11|11|11|11|11|11|11|11|11|11|11|11|11|11|11|11|11|11|11|11|11|11|11|11|11|11|11|11|11|11|11|11|11|11|11|11|11|11|11|11|11|11|11|11|11|11|11|11|11|11|11|11|11|11|11|11|11|11|11|11|11|11|11|11|11|11|11|11|11|11|11|11|11|11|11|11|11|11|11|11|11|11|11|11|11|11|11|11|11|11|11|11|11|11|11|11|11|11|11|11|11|11|11|11|11|11|11|11|11|11|11|11|11|11|11|11|11|11|11|11|11|11|11|11|11|11|11|11|11|11|11|11|11|11|11|11|11|11|11|11|11|11|11|11|11|11|11|922|922|922|922|271|389|389|389|389|389|389|389|389|389|389;3945|6110|148|2004|148|2004|2004|3187|148|2004|148|6111|2004;221|197|220|7|2007;650|67|67|67;386|101;2004|2004|2004|2004|4|101|3324|4156;3745|3745;304|1091|1091;10|10|10|10|10|10|2111;221|221|221|221|220|220;206|206|109|109|109|109;109|376;101|101|101|101|101|101|101|101|101|101|2492|2492;381|381|381|2004;225|225|225|225|212;3937;148|148|133|109|109;260|260|260;101|2111|2003|2003;207|207|207|207|207|110;4|832|2484;144|2498|5|5|5|5;244|2003|244|2003;66|66|66|66|66|4294|4294|4294|4294;574|574;4039|4057|101|101|101;5054|5054|5054|5054|5054|5054|6006;4|101|109|109|4001|101|375|376|376|376|376|376|376|376;2011|11|2011|2011;209|209|209|389|389|389|389;1065;260|260|260|260|260|260|260|260|260|260|260|260;5089|320;103|60;109|189;10|206;7;108|108|376;2002|2007;5054|2111|2111|2111|2111|2111;4138|4138|4138|4138|4138|4138|4138|4138|4138|4138|4138|4138;101|101|101;633|633|633|633|633|4|4|4|4|4|4|190;226|137;2484|283;4|4|2486;220|524|524|524|524|524|524|524;604|206|206;101|101|101|101|4|4;10|10|10|10|10|10|10|10;5|5|5|11|11|11|11|11|11|11|11|11|11|11|11|11|11|11|11|206;11|11|11|11|74|104;108|108|4|4|133|220|220|11|11|11;5050|5050|5050;5050|5050|5050|5050|5050|5050;312|386;108|108|108|108|108|108|108|108|108|108|108|108|108|108|241;189|220|220;4|4|4|4|2004|2004|2004|2004|2004|2004|2004|2004|2004;2111;189;4|70|70|70|70|70|70;221|376|206;7|7;184;102|102|221;389|5001|5001;223|223|223|223|131;376|2007|4004|4004;11|11|11|11|109|109|109|109|11;101|330;376|220;380|380|380|380|380|1|1|1;614|7|4|2004;3281;11|10|11|11|11|11|11|11|11;2005|375|616;11|219|221|221|221|221|221;216|304;4011|4011|2111|2111|4011|4011|2111|2111|327;102|102|316;221|220;221|221;207|207|207|207|207|207|207|207|207|207|207|207|207|207|207|5001|5001|5001|5001;242|2484|601|2004;882;375|2006|11|610;190|190;70|70|70|70|70|70|633|4|4|4;2002|12|12|12;4161|1|1;11|11|11|11|11|11|11|11|11|11|11|11|11|11|11|11|11|11|11|11|11|11|11|11|11|11|11|11|11|11;109|601|206|206;2004|2004|2004|2004|2004|2004|2004|2004|2004|2004|2004|2004|101|102;4246|1|275|4959|4958|325|325|4954;2004|2004|2004|2004|2004|2004|2004|2004|2004|2004|2004|2004|101|4156|2;2007|2007|2007|2007|5001;389|389|389|389|389|389|389|389|389|389|370|389|389|389|389|389|370|389|389|389|389|389|370|389|389|389|389|389|370|370|389|389|389|389|389|389|389|389|389|389|370|389|389|389|389|389|370|389|389|389|389|389|389|389|389|389|389|389|389|389|389|389;11|109|109|109|109;5051|5051;304|2111|378;109|109|109|109|109|109|109|109|109;7|11|11|11|11|11|11;220|220|377|189|221|221|221|221;2|2|2|2|314;109|206|206;2004|884;220|220|108|2002|2002;176|176|176|176|176|176|176|176|176|176;2003|2003|2003|298|298;206|109|109|109;4|4|214|214|206|601;604|219;2004|7|7|7;873|223|304;101|4156|2;1|109|3940|2004|2004|2004;189|189;214|214|109;358|358|358|358|358|358|358;1|2004|160;304|304|304|304|304|304|304|304|304|304|102;4|4|4|4|4|4|4|4|4|4|4|4;11|108|214|214;5|5|5|5|226;109|109|626;321|610|610;133|214|214|4|4;193|193|260|604|604|604;181|2004|101;574|109;389|389|389|389|389|370|389|389|389|389|389|370|370|389|389|389|389|389|370|370|370|370|389|389|389|389|389|389|389|389|389|389|389|389|389|389|389;314|314;4|4|4|4|2004|2004|2004|2004|2004|2004|2004|2004|2004|822|822;319;1|1|1|10|10|1|1|1;312;207|207|207|207|207|207|207|207|207|207|207|207|207|207|207|11|11|11|11|11|11|11|11|11|11|11|11|11|11|11|11|11|11|11|11|11|11|11|11|11|11|11|11|11|11|11|11|11|11|136;227|227|227;192|376;103|143|261;7|7|7|4;7|7|7|7;2111|275|3052|2111|70;246|189;170|170;376|11|11|11|206|206;102|102|102|102;380|380|380|380|1|1|1;376|2004|2004;105|105|223|223|223|223;220|7|7;277|604;2111|10;305|305|240|240;2|2|304|304|2484|4969|4969|4970|304|304|375|375;2004|2004|2004|2004|2004|2004|2004|2004|101|4156|4|4;2496|2007;11|11|11|11|11|11|11|11|11|11|11|11|11|11|11|11|11|11|11;3468|3468|2004|2004|2004|2004|2004|2004|2004|2004|2004;304|304|304|304|304|304|10|5073;6|6|6|6|6|6|6|6|6|6|6|6;5066|2004|2004|2004;10|2111|2111|2111|2111|2111;304|304|304|304;109|109|109|102|102|102|102;2007|206|2;2111|237|2006;2004|4292;822|2004|2004|2004|2004|2004|2004|2004|2004|2004|633;225|874;216|206|206|206|206|206|206|314;2004|4292|4;2004|3636|3636|2004;11|11|11|11|11|11|11|11|11|11|11|11|11|11|11|11|11|11|11|11|11|11|11|11|11|11|11|11|11|11|11|11|11|11|11|11|11|11|11|11|11|11|11|11|11|11|11|11|11|11|11|11|11|11|11|11|11|11|11|11|11|11|11|11|11|11|11|11|11|11|11|11|11|11|11|11|11|11|11|11|11|11|11|11|11|11|11|11|11|11|11|11|11|11|11|11|11|11|11|11|11|11|11|11|11|11|11|11|11|11|11|11|11|11|11|11|11|11|11|11|11|11|11|11|11|11|11|11|11|11|11|11|11|11|11|11|11|11|11|11|11|11|11|11|11|11|11|11|11|11|11|11|11|11|11|11|11|11|11|11|11|11|11|11|11|11|11|11|11|11|11|11|11|11|11|11|11|11|11|11|11|11|11|11|11|11|11|11|11|11|11|11|11|11|11|11|11|11|11|11|11|11|11|11|11|11|11|11|11|11|11|11|11|11|11|11|11|11|11|11|11|11|11|11|11|11|11|11|11|11|11|11|11|11|11|11|11|11|11|11|11|11|11|11|11|11|11|11|11|11|11|11|11|11|11|11|11|11|11|11|11|11|11|11|11|11|11|11|11|11|11|11|11|11|11|11|11|11|11|11|11|11|11|11|11|11|11|11|11|11|11|11|11|11|11|11|11|11|11|11|11|11|11|11|11|11|11|11|11|11|11|11|11|11|11|11|11|11|11|11|11|11|11|11|11|11|11|11|11|11|11|11|11|11|11|11|11|11|11|11|11|11|11|11|11|11|11|11|11|11|11|11|11|11|11|11|11|11|11|11|11|11|11|11|11|11|11|11|11|11|11|11|11|11|11|11|11|11|11|11|11|11|11|11|11|11|11|11|11|11|11;222|222|268;883|11|11|11;207|207|207|207|207|207|207|207|207|207|11|11|11|11|11|11|11|11|11|11|11|11|11|11|11|11|11;2004|2004|2004|320;5054|5054|5054|4261;3529|3529;210|101;2111|133;108|108|4|4|4;3156|3156|3156|3156|3156|3156;2003|2003|222|222|222;4357|4357|237;226|109|10|10|10;1038|1038|304|4967|2008|2484|2492|2492|2492;389|389|389|389|389|389|389|389|389|389|389|389|389|389|389|389|389|389|389|389;221|102|101;2004|2004|2004|2004|2004|2004|2004|2004|2004|549|101|101;4177|377;3204|323|323;4019|223|109;3726;614|7;393|393|1|1|1;108|108|108|108|108|108|108|108|108|108|108|108|108|108|108|376|2007|4004|4004;3652|327|327|327|327;2|2|2004;109|109|102|102;10|389|389|389|389|389|389|389|389|389|389|389|389;206|206|614|614|7|4|2004;11|11|11|11|11|11|11|11|11|11|11|11|11|11|11|209|209;101|330|330|330|2492;6008|2004;2498|10|10|10;4246|1|275|4959|325|325|4954;2111|2111|2111|2111;206|206|4096;3998|219|219;10|389|389|389|389|389|389|389|389|389|389|389|389|389|389|389;133|376|4|214|214|4;632|11|109|109|109|3333;220|577;10|389|389|389|389|389|389|389|389;217|304;10|1|1|1;2003|2003|2003|2003|2003|2003|2003;2004|2004|2004|2004|2004|2004|2004|2004|2004|2004|2004|2004;62|11|11|11|11|11|11|11|11|2007|2007;101|101|101|101|101|101|101|101|101;5054|5054|5054|5054;6076|2003|2003|2003|2003|1|6076|2003|2003|2003|2003;221|7|101;261;377|189|220|220;370|389|389|389|389|389|370|370;2008|2008;11|11|11|11|11|11|11|11|11|11|11|11|11|11|11|11|11|11|11|11|11|11|11|11|11|11|11|11|11|11|11|11|11|11|11;377|130;11|11|2111;633|4;883|883;221|101;11|11|11|11|11|11|11|11|11|11|11|11|11|11|11|11|11|11|11|11|11|11|11|11|11|11|11|11|11|11|11|11|11|11|11|11|11|11|11|11|11|11|11|11|11|11|11|11|11|11|11|11|11|11|11|11|11|11|11|11|11|11|11|11|11|11|11|11|11|11|11|11|11|11|11|11|11|11|11|11|11|11|11|11|11|11|11|11|11|11|11|11|11|11|11|11|11|11|11|11|11|11|206|206|11|11|11|11|11|11|11|11|11|11|11|11|11|11|11|11|11|206|206;224|224|224|224|224|224;5|5|5|5|5|5;11|11|11|11|11|11|11|11|11|11|11|11|11|11|11|11|11|11|11|11|11|11|11|11|109|5001;2002|4266;11|102|102|4156|2004|2004|2004|2004|11|102|102|4156;2005|2005;2005|2003;145|145|145|145;2498;304|304|304|304|304|304|304|304|304|304|60;331;376|904;11|11|2111|2111;10|362|362|10|362|362;277|4|4;3131;220|220|377;220|220|376;2007|376;389|389|389|389|10|10|10|10|10|10|10|10|10|389|389|389|389|10|389|389|389|389|10|389|389|389|389|389|389|389|389|389|389|389|389|389|389|389|389|389|389|389|389|389|389|389|389;207|207|207|207|207|207|207|207|207|207|207|207|207|207|207|207|207|207|207|207|207|207|207|207|207;358|358|358|358|358|358|358|358|358|358|358;221|4;221|7;4|133;220|220|220|190;219|219|219|219;11|11|11|11|11|11|11|11|189|221;1|2002|2111;225|212|327|327|4337;101|244|244|244|244|2003|2003;330|330;2006|11|11|11|11|11|11|11|11|2006|11|11|11|11|11|11|11|11|11|11|11|11|11|11|11|11|11|11|11|11|11|11|11|11|11|11|11|11|11|11|11|11|11|11|11|11|11|11|11|11|11|11|11|11|11|11|11|11|2006|11|11|11|11|11|11|11|11|11|11|11|11|11|11|11|11|11|11|11|11|11|11|11|11|11|11|11|11|11|11|11|11|11|11|11|11|11|11|11|11|11|11|11|11|11|11|11|11|11|11|11|11|11|11|11|11|11|11|11|11|11|11|11|11|2006;101|153|196;105|105|223|223;1|1|1|10|10|1|1|1|10|10|1|1|1;222|222|222|222;206|2003;4965|4965|4964|4966|304;2487|2011|611;101|101|101|101|101|101|101;304|304|2003|2003;304;306;2111|101;384|2;109|226;144|2498;377|601;380|209|209|209|209|209|209|209|209|209|209|209|209|209|209|209|209|209|209|209|209|209|209|209|209;10|2007|2007;206|206|284|284;2006|10|389|389|389|389|389|389|389|389|389|389|389|389|389|389|389|389|389|389|389|389|389|389|389|389|389|389|389|389|389|389|389|389|389|389|389|389|389|389|389|389|389|389|389|389|389|389|389|389|389|389|389|389|389|389|389|389|389|389|389|389|389|389|389|389|389|389|389|389|389|389|389|389|389|389|389|389;11|11|11|11|11|11|11|11|11|11|11|11|11|11|11|11|11|11|11|11;379|379|379|108;381|381|381|376;214|214|376|189;2111|2004|138;11|11|11|11|11|11|11|11|11|11|11|11|10|1116;2011|11;327|327|327|327|327|327|327|327|4|4;11|109;3923|101;109|168;226|109|5;316|102|304|316|102|304;377|377|377|377|377|377|377|377|377|377|377|377|377|377|377|377|377|377|377|377|377|377|377|377|377|377|377|377|377|377|377|377|377|377|377|377|377|377|377|377|377|377|377|377|377|377|377|377|377|377;7|262|601|2007|1|3687|2111;831|221;320|103|103;108|108|108|108|108|108|108|108|108|108|108|108|108|108|108|108;221|221|221|221|221|3168;101|376|376|376|10|10|377;1|325|2004;207|207|207|207|207|12;110;2003|2003;2003|2004;109|2006;109|2004;206|109|109;883|331;11|11|11|11|11|11|11|11|11|11|11|11|11|11|11|11|11|11|11|11|11|11|11|11|109|12|5001;109|7|221|221|221|221|109;4|4;4|4|133|4177;221|221|206|206;109|109|109|109|11;3351|3351|6076|2003|2003|2003|2003;10|3553;11|11|11|11|11|11|11|11|11|11|11|11|11|11|11|11|11|11|11|11|11|11|11|11|11|11|11|11|11|11|11|11|11|11;224|224|224|224|224|224|224|224;330|330|2492;109|2487;110|110|110;632|632;110|102|102;252|3358|70|70|70|70|70|70|70|70|70|70|70|70;304|304|133;109|109|109|3358;7|101;2002;2003;220|219;2006;2007;382|206;358|358|358|1|1|1;197|220|133|220|220;226|5054|5054|5054;11|11|11|11|11|11|11|11|11|11|11|11|11|11|11|11|11|11|11|11|11|11|11|11|11|11|11|11|11|11|11|11|11|11|11|11|11|11|11|11|11|11|11|11|11|11|11|11|11|11;2111|2111|2111|2111|2111|2111|237;4|4|4|2004|2004|2004;355|355|355|355|11|11|11|11|11|11|11|11|189|221;73|73|376;133|376;304|304|304|304|304|304|304|304|304|304|304|304|304|304|304|304|304|304|304|304;231|11;363|363|363|363|363|2111;179|217|244|325|231;710;6158|6158|6158;2004|4193|10|4193;219|10|10;543|5067|5067;4|190|4;212|212|304;2006|11|11|11;601|2007|1|3687|2111;601|2004;11|11|11|11|11|11|11|11|11|11|11|11|11|11|11|11|11|11|11|11|11|11|11|11|11|11|11|11|11|11|11|11|11|11|11|11|11|11|11|11|11|11|11|11|11|11|11|11|11|11|11|11|11|11|11|11|11|11|11|11|11|11|11|11|11|11|11|11|11|11|11|11|11|11|11|11|11|11|11|11|11|11|11|11|11|11|11|11;212|212|212|212|245|245|245|245|245|101|101|212|212|212|212;109|3285;10|5073|5073;11|11|922|922|922|922|922|922|922|922|922|922;358|1|1|1;304|304|304|304|304|304|304|304|304|304|75;614|7|7|7|2004;375|2006|11|610|224|224;9|384|384;3745|11|11|3745;7|220|220;3761|209;149|149;193|193|377|377|377|377|377|377|377|377|377|377;10|10|10|10|10|10|10|10|10|10|10|10|10;2498|2002;4041|4010|4961|1|1|1|1|325|325|325|325|3681|4043;251|103|304;2004|2004|2004|2004|2004;221|221|221|221|221|221|221|221|109|7;3914|3914;4015|2111|2111|2111|4015|2111|2111|2111;6110|148|2004|148|2004;2485|2485|2485|2485|2485;328|2485;101|206;304|304|304|304|304|304|304|304|304|304|304|304|304|304|304|304|304|304|304|304|60;214|214;192|228;5|5|5|5|5|5|5|5|5|5|5|5|5|5|5|5|5|5|5|5|5|5|5|5|5|5|5|5|5|5|5|5|5|5|5|601;4|4|4|4|2004|2004|2004|2004|2004|2004|2004|2004|2004|3277;7|3250;301|301|304;330;2007|2007|2007|2007|206|304;2003|2003|3892|3892|2003;207|207|207|207|207|207|207|207|207|207|207|11|11|11|11|11|11|11|11|11|11|11|11|11|11|11|11|11;616|314|2111;219|11|11|11|11;380|390|10;6|6|109|109|109|109|109|109|109;101|101|206|206;2004|2004|1|2005;376|219|4309;4|4|4|4|4|4|4|4|4|4|4|4|110;193|193|4|133;515|603;11|4215;11|11|4086;4310|221|221|221;2484|101;11|220|220;6155|6155|6155|6155;2002|2002|214|214|214|214|4|4|11|11|11;395|395;5|10;75|304|304|304|304|304|304|304|304|304|304;277|206|206;10|10|10|10|10|10|10|10|10|389|389|389|389|10|389|389|389|389|389|389|389|389|389|389|389|389|389|389|389|389;330|2492;220|220|4|4|214|214|206;2004|2004|2004|2004|11|102|102|4156;2492|2492;2007|2007|2007|2007|5054|2111|2111|2111|2111|2111|2111|2111;304|304|304;320|2004|2004|2004|2004|2004|2004|2004|2004;4|4|4|2004|2004|2004|2004|2004|2004;2007|2007|2007;11|11|11|11|11|11|11|11|11|11|11|11|11|11|11|11|11|384|384;2004|3684|2004;252|376|376|376|633;214|214|4|4|4;206|206|11;5001|5001|5001|5001|5001|5001|5001|5001;5|5|389|389|389|389|389;236|2003;10|11|11|11|11|11|11|11|11;220|246|189;1|1|1|1|1|1|1|1|1;207|207|207|207|207|207|207|207|207|207|207|207|207|207|207|2007;2496|189;376|376;10|5001;209|209|209|209|389|389|389|389;11|109|206|206|206|206;220|7;2498|10|10;927|11|11|11|11|11|11|11|11|11|11|11|11|11|11|11|11;133;3417;131;3415;4011|4011|2111|2111|327;2004|2004|4292|220|220;138;11|11|11|11|11|11|11|11|11|11|11|11|11|11|11|11|11|11|11|11|11|11|11|11|11|11|11|11|11|11|11|11|11|11|11|11|11|11|11|11|11|11|11|11|11|11|11|11|11|11|11|11|11|11|11|11|11|11|11|11|11|11|11|11|11|11|11|11|11;1075|1075;2003|325|2002|2002|2002|103|103|103|3794|325|325;601|11;148|148|2111|2111;277|4177;2004|2004|621;239|239|239|239;377|220|220;223|223;2011;2006|2006|376;225|225|225|225|212|3703|2498|212|3703|2498;221|221|221|221|221|4|4|376|376|376|1;376|103;376|101;109|11|331;2004|2004|2004|2004|2004|2004|2004|2004|2004|2004|2004|2004|330|4|4|171|171;376|109;2498|2498;5|5|5|11|11|11|11|11|11|11|11|206;5|5|5|5|261;11|11|11|11|11|11|11|11|11|11|11|11|11|11|11|11|11|11|11|11|11|11|11|11|11|11|11|11|11|11|11|11|11|11|11|11|11|11|11|11|11|11|11|11|11|11|11|11|11|11|11|11|11|11|11|11|11|11|11|11|11|11|11|11|11|11|11|11|11|11|11|11|11|11|11|11|11|11|11|11|11|11|11|11|11;103|1|1;2004|2004|2004|2004|621;206|601;109|109|3881|109;330|330|206|206;247|247|2004;5066|5066|2004|2004|2004;12|5001;109|109|109|109|109|109|109|109|109|327|327|327|327;66|66|66|66|66|4294|4294|4294|4294|2003;4177|220|220|189;197|220|220;220|220|631;2498|10|10|10|2498|10|10;3226|2496|2496;376|376|376|70|70|70|70|70|70;178|376;301|2010|590;5050|5050;193|193|193|193|11|11|11|11|11|11|11|11|11|11|11|11|11|11|11|11|11|11|11|11|11|11|11|11|11|11|11|11|11|11|11|11|11|11|11|11|11|11|11|11|11|11|11|11|11|11;588;223|2004|4193|10|4193;2499|11|11;109|109|109|109;2007|2002|2002;148|2004|2004|3187|148|2004;4018|4018;380|380|1|1|1;246|304;386|386;226|109|109|376;176|176|176|176|176|176|176|176|176|176|176|176;101|213;133|220|220;108|108;10|220|535;194|194|194;207|207|207|207|207|207|207|207|207|207|207|207|207|207|207|207|207|207|207|207|207|207|207|207|207|207|207|207|207|207|207|207|207|207|207;102|316|330;2006|60;1|1|1|1;2004|6108|220|220;101|102|214|214;5089|5089|389|389|389|389;650;314|329;2007|2005;2007|2007|2111|2111|2007|2007|2111|2111;10|10|2004|3613;2485|221;2007|2003;304|2011;207|207|207|207|207|207|207|207|207|207;11|11|11|11|11|11|11|11|11|11|11|11|11|11|11|11|11|11|11|11|11|11|11|11|11|11|11|11|11|11|11|11|11|11|206;214|214|3755|214|214;11|11|11|11|11|11|11|11|11|11|11|11|11|11|11|11|11|12|12|11|110;226|109|5|5|5;101|101;101|109;10|158;109|207;109|206;6|109|109|109;220|4299;2006|304|101|101|101|101|101|101|101|101;220|4291;3109|376|376|376|3131;101|101|101|101|101|101;11|105|105;4305|4305;207|207|207|207|207|207|207|207|207|207|207|207|207|207|207|207|207|207|207|207|207|207|207|207|207|207|207|207|207|207|2007;320;11|11|11|11|11|11|11|11|2007|2007;2006|2|2|2;230|230;3286|543|3286|543;207|207|207|207|207|207|207|207|207|207|207|207|207|207|207|207|207|207|207|207;5001|5001;221|221|221|221|221|101;2005|182|182;4|4|601;3628;927|927;389|389|389|10|11|11|11|11|11|11|11|11|11|11|11|11|11|11|11|11|11|11|11|11|11|11|11|11;913|913|5001;239|321;920|372;2111|2111|237;380|209|209|209|209|209|209|209|209|209|209|209|209|209|209|209|209|209|209|209|209|209;309|309|309|309|309|309;226|109|5|5;1|2002;1|2004;379|379|379|379|379|379|379|389|389|389|304|10|10|10;12|2002|12|2002;10|11|11|11|11|11|11|11|11|206|102|102;389|389|389|10|10|10|922|922|922|922|922|922|922|922|922|922|922|922|922|922|922|922;4095|206|2|2;156|156|156|308|5076|5076;920|5;3599|213;11|11|11|11|11|11|11|11|11|206;220|220|206|206;6006;2484;2485;4052|4052|633;3910|2484|2484|102;133|11|11|11|11|11|11|11|11|11|11|11|11|11|11|11|11|11|11|11|11|11|11|11|11|11|11|11|11|11|11|11|11|11|11|206|206|206|206;109|109|109|102|102|102|102|220;311|3226;221|601;4|4|2004|2004|2004|2004|2004|2004|2004|2004|2004|3277;4305|4305|4305|4305;190|376|376|376|376|376|376|4|4|2004;515|603|11|108;11|11|11|11|74|104|74|104;223|2004;3409;366|366|366;1|2004|212|3010|3010;5|6070|6070;304|10|10|1|1|1;381|216;543|5067;376|219;632|11|109|109|109|3333|109|109|109|3333;12|12|2002;2003|2003|2003;101|101|4|4|4|4|4|4;212|212;304|304|2007;376|376|376|376|376|376;255|2006|2006;11|11|11|109|109|109|109;3699|3699|3699|2003;3223|3223;633|627|627|221|221|221|221;4|4|214|214;3570;311|3226|3226;206|206|220;220|220|109|197;223|223|131;11|11|11|11|11|11|11|11|11|11|11|11|11|11|11|11|269;524|524|524|524|524|524|524;4076|2484;2007|2007|2007|2007|2007|2007|2007|2007|389|5001|5001;184|2111|325;109|4|4;109|4215;6158|6158;2007|2007|2007|2007|389;10|389|389|389|389|389|389|389|389|389|389|389|389|10|389|389|389;370|389|389|389|389|389|370;101|1147;3609|101;109|101|101|101|101;7|4177;2111|2111|2111|2111|2111;10|5073|267;144|2498|380|380|380;109|3285|2007;11|5054;11|5057;331|102|102;2|2|4|4|4;5066|2004|2004|2004|5066|2004|2004|2004;236|2003|236|2003;11|11|109|109;216|2003|279|279|279|279|279|279|279|279|279|279|279|279|279|279|279|279;4|4|4|4|4|4|4|4|4;2006|2006|384;1|1|1;3257|2007|220;331|331;108|376;196|196;4|101;11|11|11|11|11|11|11|11|11|11|11|11|11|11|11|11|11|11|11|11|11|11|11|11|11;390|384|384;193|193|193|193|11|11|11|11|11|11|11|11|11|11|11|11|11|11|11|11|11|11|11|11|11|11|11|11|11|11|11|11|11|11|11|11|11|11|11|11|11|11|11|11|11|11|11|11;10|10|10;376|244|244|244|244|2003|2003;104|74;4246|1|275|4959|4958|325|325|4954|4957|4955|4956;4|4|4|4;6129|604;5089|5089|11|11|11;386|2484;10|11|11;2006|11|610;304|304|304|304|304|304|304|304|304|304|3184|6013;872|2|2|2|2|2;11|11|11|11|11|11|11|11|11|11|11|11|11|11|11|11|11|11|11|11|11|11|11|11|11|11|11|11|11|11|11|11|11|10|3095;207|207|207|207|207|11|11|11|11|11|11|11|11|11|11|11|11|11|11|11|11|11;10|2003|2003|2003|2003|2003|2003|2003;304|304|304|304|304|304|304|304|304|304|143;226|226;304|2007;304|2006;376|376|376|3109;11|11|11|11|11|11|189|189|220|220;11|11|11|11;260|260|260|260|260|260|260|260|260|260|260|260|260|260|260|260|260|260|260|260|260|260|260|260|260|260|260;109|12|5001;4|4|3358|70|70|70|70|70|70;2484|2484|4009|4009|4009|2111;109|109|261;358|358|358|358|358|358|358|358|358|358|358|358;330|330|330|3274|212|212;207|207|207|207|207|207|207|207|207|207|11|11|11|11|11|11|11|11|11|11|11|11|11|11|11|11|11|11|11|11|11|11|11|11|11|11|11|11|11|11|11|11|11|11|11|11|11|11|11|11|11|11|11|11|11|11|11|11|11|11|11|11|11|11|11|11|11|11|11|11|11|11|11|11|11|11|11|11|136;2004|2004|2004|2004|2004|2004|2004|2004|2004|2004|2004|2004|304;66|66|66|66|66|4294|4294|4294|4294|2003|2003|2003|2003|2003|2003;304|2484;206|2007|2007;2004|2004|377|109;4|4|4|4|4;220|220|11;2002|632|12|12|12|12;101|101|101|101|3749;2003|2003|2007|2007;239|239|239|239|239|239|209;242|242|2008|2008;221|11|109|206|206|277|11|11|11;10|5|913|913|109|12|5001;650|2485|2485|2485|2485|2485|2485|2485|2485;358|358|358|358;358;389|5001;376|376|376|633;74|104|74|104;102|3602|206;207|207|207|207|207|210;221|197|220|583;2498|10|10|10|10|10;2003|2003|2003|2003;101|2007;70|70|70|70|70|70|630;2111|1137;633|633|633|633|633|4|4|4|4|4|4;3945|6110|148|2004|148|2004|2004|3187|148|2004;10|375|10|375;283;284;221|5100|2003|2003|2003;519|312;165|220|220|214|214;2004|2004|2004|220|4|4;2|2004|2004;11|11|11|11|11|11|11|11|11|11|11|11|11|11|11|11|11|11|11|11|11|11|11|11|11|11|11|11|11|11|11|11|11|11|11|11|11|11|11|11|11|11|11|11|11|11|11|11|11|11|11|11|11|11|11|11|11|11|11|11|11|11|11|11|11|11|11|11;263;220|220|377|4|4;260;267;264;207|207|207|207|207|207|207|207|207|207|207|207|207|207|207|207|207|207|207|207|207|207|207|207|207|207|207|207|207|207|207|207|207|207|207|207|207|207|207|207|207|207|207|207|207|207|207|207|207|207|207|207|207|207|207|207|207|207|207|207;269;268;2499;2111|270|270|2111|2111;304|2011|2011;62|11|11|11|11|11|11|11|11;196|206|206|220|220;904|633;2496;4022|2003|321;2484|304;207|389|389|389|206;10|10|389|389|389|389|1|1|1;11|11|11|11|11|11|11|11|11|11|11|11|11|11|11|209|209|209|209|209|389|389|389|389;220|220|4|4;2004|2004|2004|2004|2004|2004;391|207|207|207|207|207;2|375|375|375|375|148|2004;2485|2485|2485|2485|2485|2485;5|5|5|189|221;376|261;11|11|11|376|11|11|11|109|11|11|11;243|1|2111;109|109|3358|70|70|70|70|70|70;2004|2004|6108|220|220;4177|220;269|269;108|108|108|108|108|108|108|108|108|108|108|108|108|108|108;11|11|11|11|11|11|11|11|11|11|11|11|11|11|11|11|11|11|11|11|11|11|11|11|11|11|11|11|11|11|11|11|11|11|11|11|11|11|11|11|11;4177|377|109;11|206;10|10|10|10|10|10|389|389|389|389|10;5087|109|5087;11|11|11|11|11|11|11|11|11|11|11|11|11|11|11|11|11|11|11|11|11|11|11|11|11|11|11|11|11|11|11|11|11|11|11|11|11|11|11|11|11|11|11|11|11|11|11|11|11|11|11;325|325|323|323;4|4|4|2004|101;327|327|327|327|264;220|535;2484|283|220|220;922|922|10|2;376|376|11|11|11|206|206;10|389|389|389|389|389|389|10;5081;4218|6007;377|375;377|377;12|12|11|110;193|193|4307|4307;2003|301;2003|304;6110|148|2004|148|2004|2004|3187;2111|2111|2111|268;4309|221|219;273|273|255;11|11|11|11|11|11|11|11|11|11|11|11|11|11|11|11|11;10|389|389|389|389|389|389;11|11|11|11|11|11|11|11|11|11|11|11|11|11|11|11|11|11|11|11|11|11|11|11|11|11|11|11|11|11|11|11|11|11|11|11|11|11|11|11|11|11|11|11|11|11|11|11|11|11|11|11|11|11|11|11|11|11|11|11|11|11|11|11|11|11|11|11|11|11|11|11|11|11|11|11|11|11|11|11|11|11|11|11|11|11|11|11|11|11|11|11|11|11|11|11|11|11|11|11|11|11|11|11|11|11|11|11|11|11|11|11|11|11|11|11|11|11|11|11|11|11|11|11|11|11|11|11|11|11|11|11|11|11|11|11|11|11|11|11|11|11|11|11|11|11|11|11|11|11|11|11|11|11|11|11|11|11|11|11|11|11|11|11|11|11|11|11|11|11|11|11|11|11|11|11|11|11|11|11|11|11|11|11|11|11|11|11|11|11|11|11|11|11|11|11|11|11|11|11|11|11|11|11|11|11|11|11|11|11|11|11|11|11|11|11|11|11|11|11|11|11|11|11|11|11|11|11|11|11|11|11|11|11|11|11|11|11|11|11|11|11|11|11|11|11|11|11|11|11|11|11|11|11|11|11|11|11|11|11|11|11|11|11|11|11|11|11|11|11|11|11|11|11|11|11|11|11|11|11|11|11|11|11|11|11|11|11|11|11|11|11|11|11|11|11|11|11|11|11|11|11|11|11|11|11|11|11|11|11|11|11|11|11|11|11|11|11|11|11|11|11|11|11|11|11|11|11|11|11|11|11|11|11|11|11|11|11|11|11|11|11|11|11|11|11|11|11|11|11|11|11|11|11|11|11|11|11|11|11|11|11|11|11|11|11|11|11|11|11|11|11|11|11|11|11|11|11|11|11|11|11|11|11|11|11|11|11|11|11|11|11|11|11|11|11|11|11|11|11|11|11|11|11|11|11|11|11|11|11|11|11|11|11|11|11|11|11|11|11|11|11|11|11|11|11|11|11|11|11|11|11|11|11|11|11|11|11|11|11|11|11|11|11|11|11|11|11|11|11|11|11|11|11|11|11|11|11|11|11|11|11|11|11|11|11|11|11|11|11|11|11|11|11|11|11|11|11|11|11|11|11|11|11|11|11|11|11|11|11|11|11|11|11|11|11|11|11|11|11|11|11|11|11|11|11|11|11|11|11|11|11|11|11|11|11|11|11|11|11|11|11|11|11|11|11|11|11|11|922|922|922|922|922|922|922|922|922|922|271;11|11|11|109|109|109|109|11|2;325|325|325|325|323;601|601|601|601|601|601|601|601|601;2004|160;5053|5053;11|11|11|11|11|11|11|11|11|11;101|101|189;389|391;2002|2002|2002;102|101;650|3361|3361|101|101|101|101|101|101|101|101|101;102|102;304|541;922|922|922|922|922|922|109|12|5001;11|11|11|109|109|109|109|109|109|109|109|109|109|109|109|11;133|633|627|627;189|331;389|63;223|223|588;192|376|11|11|11;4019|223|223|4019|223|223;3225|386;2002|12;2004|2004|2004|2004|2004|2004|2004|2004|101|4156|2;101|10|10;168|220;12|12|12|12;5|5|5|10|5|5|5|5|261;220|220|11|109|109|109|3333;574|574|574|221|221|221|221|221;865|101;904|376;2|2|2|2|2|102|102|304|304;11|219|11|11;11|11|11|11|11|11|11|11|11|11|11|11|11|11|11|11|11|11|11|11|11|11|11|11|11|11|11|11|11|11|11|11|11|11|11|11|11|11|11|11|11|11|11|11|11|11|11|11|11|11|11|11|11|11|11|11|11|11|11|11|11|11|11|11|11|11|11;11|11|11|11|11;7|4|2004;101|4;192|109;386|213;376|376|376;5054|5054|5054|5054|5054|5054|5054|5054|5054|6006
Gallus gallus	59|101|101|101|101|59|101|101|101|101;109|109|109|109|109|5054|5054|5054;551|1012;2485|328;327|327|327;376|376|376|4|4|2004|2004|2004|2004|2004|2004|2004|2004|2004;3369|6169|3369|6169;206|206|109|109|110;5066|2004|2004|2004|5066;221|221|221|221|220|220|214|214;220|220|101|220|220;3109|376|3131|70|70|70|70|70|70;3156|3156|3156|10|10|10|10|10|10;109|109|109|109|109|237;193|193|193|193|604|604|604|604|604|604|604|604|604|604|604|604|604|604|604|604|604;101|101|616|616;1|2111;2111|6;207|207|207|207|207|206;2004|2004|2004|2004|10|2004|2004|2004|2004|2004|2004|2004|2004;10|109|12|5001;2003|2003|2003|2003|2003|2003|244;2005|2005|2005|2|2;193|193|193|193|11|11|11|11|11|11|11|11|11|11|11|11|11|11|11|11|11|11|11|11|11|11|11|11|11|11|11|11|11|11|11|11|11|11|11|11|11|11;10|5073;2485|2485;376|10;3998|219;277;376|386;389|389|2006|2006|2006;304|1|1|1;389|389|389|389|389|370|389|389|389|389|389|370|389|389|389|389|389|370|370|389|389|389|389|389|389|389|389|389|389|370|389|389|389|389|389|370|389|389|389|389|389|389|389|389|389|389;2004|2004|2004|220;2004|2004|2004|2004|621;4138|4138|4138|4138|4138|4138|4138|4138;207|207|207|207|207|207|207|207|207|207|5001;5051|5051|5051|5051|5051|5051;4|4|4|4|4|4|4|4|4|102|102;9|219;883|11|11|11|11|11|11;610|610|2005|2005|239|239|239;11|11|11|11|11|11|11|11|11|11|11|11|11|11|11|11|11|12|12;70|70|70|70|70|70|377;108;109;11|11|11|11|11|11|11|11|11|11|11|11|11|11|11|11|11|11|11|11|11|11|11|11|11|11|11|11|11|11|11|11|11|11|11|11|11|11|11|11|11|11|11|11|11|11|11|11|11|11|11|11|11|11|11|11|11|11|11|11|11|11|11|11|11|11|11|11|11|11|11|11|11|11|11|11|11|11|11|11|11|11|11|11|11|11|11|11|11|11|11|11|11|11|11|11|11|11|11|11|11|11|11|11|11|11|11|11|11|11|11|11|11|11;101;355|355;11|11|11|11|11|11|11|11|11|11|11|11|11|11|11|11|11|11|11|11|11|11|11|11|11|11|11|11|11|11|11|11|11|11|11|11|11|11|11|11|11|11|11|11|11|11|11|11|11|11|11|11|11|11|11|11|11|11|11|11|11|11|11|11|11|11|11|11|11|11|11|11|11|11|11|11|11|11|11|11|11|11|11|11|11|11|11|11|11|11|11|11|11|11|11|11|11|11|11|11|11|11|11|11|11|11|11|11|11|11|11|11|11|11|11|11|11|11|11|11|11|11|11|11|11|11|11|11|11|11|11|11|11|11|11|11|11|11|11|11|11|11|11|11|11|11|11|11|11|11|11|11|11|11|11|11|11|11|11|11|11|11|11|11|11|11|11|11|11|11|11|11|11|11|11|11|11|11|11|11|11|11|11|11|11|11|11|11|11|11|11|11|11|11|11|11|11|11|11|11|11|11|11|11|11|11|11|11|11|11|11|11|11|11|11|11|11|11|11|11|11|11|11|11|11|11|11|11|11|11|11|11|11|11|11|11|11|11|11|11|11|11|11|11|11|11|11|11|11|11|11|11|11|11|11|11|11|11|11|11|11|11|11|11|11|11|11|11|11|11|11|11|11|11|11|11|11|11|11|11|11|11|11|11|11|11|11|11|11|11|11|11|11|11|11|11|11|11|11|11|11|11|11|11|11|11|11|11|11|11|11|11|11|11|11|11|11|11|11|11|11|11|11|11|11|11|11|11|11|11|11|11|11|11|11|11|11|11|11|11|11|11|11|11|11|11|11|11|11|11|11|11|11|11|11|11|11|11|11|11|11|11|11|11|11|11|11|11|11|11|11|11|11|11|11|11|11|11|11|11|11|11|11|11|11|11|11|11|11|11|11|11|11|11|11|11|11|11|11|11|11|11|11|11|11|11|11|11|11|11|11|11|11|11|11|11|11|11|11|11|11|11|11|11|11|11|11|11|11|11|11|11|11|11|11|11|11|11|11|11|11|11|11|11|11|11|11|11|11|11|11|11|11|11|11|11|11|11|11|11|11|11|11|11|11|11|11|11|11|11|11|11|11|11|11|11|11|11|11|11|11|11|11|11|11|11|11|11|11|11|11|11|11|11|11|11|11|11|11|11|11|11|11|11|11|11|11|11|11|11|11|11|11|11|11|11|11|11|11|11|11|11|11|11|11|11|11|11|11|11|11|11|11|11|11|11|11|11|11|11|11|11|11|11|922|922|922|922|922|922|922|922|271;206|206|331;391|391|391|391|391|391|391|391|380|380|391|391|391|391|391|391|11|11|11|11|11|11|11|11|11|11|11|11|11|11|11|11|11|11|11|11|11|11|11|11|11|11|11|11|11|11|11|11|11|11|11|11|11|11|11|11|11|11|11|11|11|11|11|11|11|11|11|11|11|11|11|11|11|11|11|11|11|11|11|11|11|11|11|11|11|11|11|11|11|11|11|11|11|11|11|11|11|11|11|11|11|11|11|11|11|11|11|11|11|11|11|11|11|11|11|11|11|11|11|11|11|11|11|11|11|11|11|11|391|391|391|391;207|207|207|207|207|207|207|207|207|207|207|207|207|207|207|207|207|207|207|207|207|207|207|207|207|207|207|207|207|207|207|207|207|207|207|207|207|207|207|207;109|109|2111;109|109|109|109|109|109|109|237;2007|2003|2004;4210|609|237;2111|3319;601|2007|2002|2002|2002;226|109|5|5|5|5;5054|5054|4261;5|5;11|11|109;2004|148|148|148;109|604|11;633|225|225|225|225;3937|5083;223|304;11|11|11|11|11|11|11|11|206|102|102;2485|2485|109|109|109;390|380|380|380|380|380|1|1|1;7|7|7|4|2004;219|10|108;212|304;2003|325|325|325|633|109|2008|2486|2486;391|922|922|922|922|922|922|10;220|220|109;220|3206;11|11|11|11|11|11;3209;2498|5|5;389|385;73|73|206|206;389|389;386|386|386;327|327|327|327|327|327|230;7|7|7|7|2007;212|212|212|212|245|245|245|245|245;887|887;69|190;3343;4177|220|220|377;309|309|309|309|309|309|309|309;2484|2484|2004|2004|2004|2004|2004|2004|2004|2004|2004|2004|2004|2004|101|102;5|5|5;221|221|221|221|189;355|12|2002|355|12|2002;133|101|101;304|850|850|302;207|11|11|11|11|11|11|11|11|11|11|11|11|11|11|11|11|11;304|304|304|304|304|304|304|304|304|304;10|389|389|389|389|389|389|389|389|389|389|389|389|389|389|389;4|109|197;273|273|354;10|389|389|389|389|389|389|389|389|389|10;10|10;133|4|214|214|4;548;252|376|376|376;226|109|5|5|5|5|5|5;327|327|327|327|327|327|327|327|327|327|327|327|327|327|327|327|327|327|327|327|327|327|327|327|327|327|327|327|327|327|327|327|327|327|327|327|327|327|327|327|327|327|327|327;5069|5068;6076|2003|2003|2003|2003|221;102|316|316|316|316;220|220|189;4205|11;381|381|381|110|110|376;2498|5|5|5;243|3978;109|109|109|102|102|220;2011|11|2011|11|2011;192|192|192|206|206;103|108;220|4|4;103|11;243|243|304|304|304|304|304|304|304|304|304|304;377|377|377|377|377|377|377|377|377|377|377|377|377|377|377|377|377|377|377|377|377|377|377|377|377|377|377|377|377|377|377|377|377|377|377|377|377|377|377|377;304|2111;4193|376;304|304|304|304|304|304|304|304|304|304|304|304|10|5073;222|222|331;304|1|1;189|214|214|3755|214|214;5|5|5|11|11|11|11|11|11|11|11|11|11|11|11|11|11|11|11|189|221;2111|2003;2003|325|301|301|304|2111;10|11|11|11|11|11|11|11|11|206;10|389|389|389|389|389|389|2;5084|5084;12|12|110;225|212|190;377;376;5052|5052;2|148|148|148|148|2004;5|5|5|101;2004|4070;2005|301|301;391;101|632|4342|2484|102|2|2|2|2|2;5|5|5|5|243|4|4|376|5|5|5|5|5|5|5|5|5|5|261;101|6054;927|11|11|11|11|11|11|11|11|11|11|11|11|11|11|11|11|11|384|384;11|11|11|11|109|109|109|109|109|109|109|109;197|10;207|207|207|207|207|207|207|207|207|207|207|207|207|207|207|207|207|207|207|207|207|207|207|207|207|207|207|207|207|207|207|207|207|207|207|11|11|11|11|11|11|11|11|11|11|11|11|11|11|11|11|11|11|11|11|11|11|11|11|11|11|11|11|11|11|11|11|11|11;377|377|377|377|377|377|377|377|377|377|377|377|377|377|377|377|377|377|377|377|377|377|377|377|377|377|377|377|377|377;5054|5054|5054|5054|5054|5054|5054|5054|5054|5054|5054|5054|6006;2|103|2;7|377|377|377|377|377|377|377|377|377|377;389|389|389|389|2006|1|1|1;75|75;3745;247;193|193|192;193|193|193|193|604|604|604|604|108;224|224;219|10;312|312;70|70|70|70|70|70|142;2484|2484;221|376|103;3226|3226;325|325|323;2004|148|148|148|148|138;109|220|220;239|239|239|239|209;355|12|12|2002;4193|10|4193;5089|5089|389|389|389|389;221|221|11|109|206|206;2492|2492|3748;11|11|11|11|11|11|11|11|11|11|11|11|11|11|11|11|11|11|11|11|11|11|11|11|11|11|11|11|11|11|11|11|11|11|11|11|11|11|11|11|11|11|11|11|11|11|11|11;4|4|4|4|4|4;5|5|5|355|355|355|355|11|11|11|11|11|11|11|11|189|221;5054|5054|5054;5054|5054|5055;11|220;5059|5059;4177|4|4;524|524|524|524|524|524|524|9|9;2;207|207|207|207|207|207|207|207|207|207|207|207|207|207|207|207|207|207|207|207|207|207|207|207|207|2007;604|604|219;11|11|11|11|11|11|11|11|11|11|11|11|11|11|11|11|11|11|11|11|11|11|11|11|11|11|11|11|11|11|11|11|11|11|11|11|11|11|11|11|11|11|11|11|11|11|11|11|11|11|11|11|11|11|11|11|11|11|11|11|11|11|11|11|11|2007|2007;11|11;3236|3236;3156|11|232;5|5|5|5|226;2486|2003|129;11|11|11|11|11|11|11|11|11|11|11|11|11|11|11|11;148|246;226|5;633|633;207|207|207|207|207|207|207|207|207|207|207|207|207|207|207|207|207|207|207|207|207|207|207|207|207|207|207|207|207|207|207|207|207|207|207|207|207|207|207|207|207|207|207|207|207|207|207|207|207|207|207|207|207|207|207;604|604|108;101|101|101|101|101|101|101|101|101|101;207|207|207|207|207;4030|4051|4050|4030|4051|4050;11|11|11|11|11|11|11|11|11|11|11|11|11|11|11|11|11|11|11|11|11|11|11|11|11|11|11|11|11|11|11|11|11|11|11|11|11|11|11|11|11|11|11|11|11|11|11|11|11|11|11|11|11|11|11|11|11|11|11|11|11|11|11|11|11|11|11|11|11|11|11|11|11|11|11|11|11|11|11|11|11|11|11|11|11|11|11|11|11|11|11|11|11|11|11|11|269;3003|3003|2|375|375|375|375|148|2004;633|206|206;221|221|221;7|196|221;220|2007;4|832|2484|301;193|193|193|193|604|604|604|604|604|604|604|604|604|604|604;220|220|220|220;209|209|209|10|12|10|1116;11|11|11|11|11|11|11|11|11|11|11|11|11|11|11|11|11|11|11|11|11|11|11|11|11|11|11|11|11|11|11|11|11|11|206;207|207|207|207|207|207|207|207|207|207|207|207|207|207|207|207|207|207|207|207|207|207|207|207|207|207|207|207|207|207|11|11|11|11|11|11|11|11|11|11|11|11|11|11|11|11|11|11|11|11|11|11|11|11|11|11|11|11|11|11|11|11|11|11;2004|108;2004|101;358|10|11|11;221|221|221|221|2004|2004|2004|2004|2004|2004|189;197|220;390|390;109|109|109|109|109|109|109|327|327|327|327;11|11|11|11|11|11|11|11|11|11|11|11|11|11|11|11|11|11|11|11|11|11|11|11|11|11|11|11|11|11|11|11|11|11|11|11|11|11|11|11|11|11;206|206|284|284;3358;4|242|2484|601|2004;209|209|209|209|209|209|209;207|389|389|389|207|206;221|221|221|221|221|221|221|221|221|221;904|10;2484|2484|2484|2484;11|11|11|103;389|389|389|389|10|389|389|389|389;207|389|389|389|207|389|206;2484|2484|283;4952|4952|602|4953|4953;193|193|193|193;1147;2003|298;109|109|109|109|109|109|109|109|109|109|109|109|109|109|109|109|109|109|109|109|3315|2111|2111;185|185;904|11|11;370|370|370;4|4|4|4|4|4|102|102;604|604;2004|2004|213|101;216|375|376|376|376|376|376|376|376;148|376|376|376;378|73;10|10|10|389|389|389|11|11|11|11|11|11|11|11|11|11|11|11|11|11|11|11|11|11|11|11|11|11|11|11|11|11|11|11|11|11|11|11|11|11|11|11|11|11|11|11|11|11|11|11|11|11|11|11|11|11|11|11|11|11|11|11|11|11|11|11|11|11|11|11|11|11|11|11|11|11|11|11|11|11|11|11|11|11|11|11|11|11|11|11|11|11|11|11|11|11|11|11|11|11|11|11|11|11|11|11|11|11|10|10;541;11|11|11|11|11|11|11|11|11|11|11|11|11|11|11|11|11|10;207|207|207|207|207|207|207|207|207|207|207|207|207|207|207|207|207|207|207|207|207|207|207|207|207|207|207|207|207|207|207|207|207|207|207|207|207|207|207|207|207|207|207|207|207|207|207|207|207|207|10;2004|633;3832|3832;11|11|11|11|11|11|11|11|11|11|11|11;206|206|11;327|327|327|327|2004|2004|2004|2004|2004|2004|2004|2004|2004|2004|2004|2004;189|4;5|5|5|922|922|922|922;642|3785;391|389;223|2004|220|2007|220|220;109|109|109|109|109|109|109|109|109|109|109;101|3948|2484;7|7|7;189|633|627|627;5|11|11|11|11|11|11;225|212|327|4337;193|193|221;109|226|226;225|225|225|225|212|4012|101|4016|4014|4014;5|5|5|355|355|355|355|11|11|11|11|11|11|11|11|11|11|11|11|11|11|11|11|189|221;4177|214|214;355|11|11;103|103|103|1074|3005|2500;196|206|206;3382|3382;5001|5001|5001|5001;11|11|11|11|11|11|11|11|11|11|11|11|11|11|11|11|11|11|11|11|11|11|11|11|11|11|11|11|11|11|11|11|11|11|11|11|11|11|11|11|11|11|11|11|11|11|11|11|11|11|11|11|11|11|11|11|11|11|11|11|11|11|11|11|11|11|11|11|136;2005|2005|2005|2005;214|214|3755|214|214;355|2006|827|3661;109|109;376|101|593|2487|2487|2498|2498|206;3016|3016|3016|3016|3016|3016|3016|3016|3016|3016|3016|3016|3016|3016|2111;10|10|11|11;109|101;221|221|221|221|2004|2004|2004|2004|2004|2004;210|210;604|2004;11|11|11|11|11|11|11|11|11|11|11|11|11|11|11|209|209|209|209|209;2111|2111|2111|2111|2111|2111;193|193|604|604|604|604|604|604|604|604|604|604|604|604|604|604|604|604|604;11|11|11|189|189;363;611|103;10|261;220|220|109|197;377|377|377|377|377|377|377|377|377|377|377|377|377|377|377|377|377|377|377|377|101;145|145|145|145|10;385;386;389;197|206|601;376|192|192;101|2004|2004;3787|2006;226|226;603|220;109|376|604;10|603;11|11|2002|12|12|12;2004|3615;214|214|220;4033|4052|4052|633;277|221|221|221|221;2485|2485|601;109|109|109|3082;2002|2007;543|2011|11;2002|2002;4|4|4|4|4|4|4|4;610|2005|2005|239|239|239;2005|140;101|101|189;376|221|221|221;2005|2005|2005|2005|2005|2005|2|2;391|391|391|391|391|391|391|391|380|380|391|391|391|391|391|391|11|11|11|11|11|11|11|11|11|11|11|11|11|11|11|11|11|11|11|11|11|11|11|11|11|11|11|11|11|11|11|11|11|11|11|11|11|11|11|11|11|11|11|11|11|11|11|11|11|11|11|11|11|11|11|11|11|11|11|11|11|11|11|11|11|11|11|11|11|11|11|11|11|11|11|11|11|11|11|11|11|11|11|11|11|11|11|11|11|11|11|11|11|11|11|11|11|11|11|11|11|11|11|11|391|391|391|391;5076|5076;358|872|384|603|220;168;101|101|376;108|108|4|4|4|4|133|220|220|11|11|11;220|220|133|109|109;2111|2487;11|11|11|11|11|11|11|11|2006|11|11|11|11|11|11|11|11|2006|11|11|11|11|11|11|11|11|11|11|11|11|11|11|11|11|11|11|11|11|11|11|11|11|11|11|11|11|11|11|11|11|11|11|11|11|11|11|11|11|11|11|11|11|11|11|11|11|2006|11|11|11|11|11|11|11|11|11|11|11|11|11|11|11|11|11|11|11|11|11|11|11|11|11|11|11|11|11|11|11|11|11|11|11|11|11|11|11|11|11|11|11|11|11|11|11|11|11|11|11|11|11|11|11|11|11|11|11|11|11|11|11|11|2006;213|213|213|633;225|376;5054|5054|5054|5054|5054|5054|5054|5054|5054;109|109|109|3358|70|70|70|70|70|70;221|11|109|206|206;209|209|209|209|209;10|389|389|389|389|1|1|1;11|11|11|11|11|11|11|11|11|11|11|11|11|11|11|11|11|11|11|11|11|11|11|11|11|11|11|11|11|11|11|11|11|11|11|11|11|11|11|11|11|11|11|11|11|11|11|11|11|11|11|11|11|11|11|11|11|11|11|11|11|11|11|11|11|11|11|11|11|11|11|11|11|11|11|11;2|4;3451|3451;2|2;101|101|101|101|101|101|101;314|314|314|314|304;11|11|11|11|11|11|11;5053;108|108|108|108|108|108|108|108|108|108|108|108|108|108;220|220|2007|4004|4004;331|2496;375|376|376|376|376|376|376|376|375|376|376|376|376|376|376|376;377|377|377|377|377|377|377|377|377|377|377|377|377|377|377|377|377|377|377|377|7|206;304|304|304|304|304|304|304|304|304|304|60;611|108|214;2111|2002;304|2499|10;2111|2005;307|69;309|309|309|309|309|309|309|309|309|309|309|309|309;2003|279|279|279|279|279|279|279|279|279|279|279|279|279|279|279|279;221|376;2111|2484|2111|2484;221|378;11|11|11|11|11|11|11|11|11|11|11|11|11|11|11|11|11|11|11|206;7|377|377|377|377|377|377|377|377|377|377|377|377|377|377|377|377|377|377|377|377|377|377|377|377|377|377|377|377|377|377;7|2004|2004|2004|2004|2004|2004;2004|138;11|11|11|11|11|11|11|11|11|11|11|11|3095;206|206|604|604;3157|3157|319;2007|2007|2007|2007|2007|2007;244|244|244|244|2003|2003|304|304|1;4|2003|129;805;389|363;3670|3670;109|109|109|109|109|109;220|220|377;196|221;2007|2002|2002|2;108|108|108|108|108|108|108|108|108|108|108|108|108|108|5081;11|11|11|11|11|11|11|11|11|11|11|11|11|11|11|11|11|384|384|2;221|376|206|206;604|604|604|133|133|11|11|11|11|11|11|11|11|11|11|11|11|11|11|11|11|11|206|206;11|11|11|11|11|11|11|11|11|11|11|11|11|11|11|11|11|11|11|11|11|11|11|11|11|11|11|3095;207|207|207|207|207|207|207|207|207|207|207|207|207|207|207|207|207|207|207|207|207|207|207|207|207|5001|5001|5001|5001;236|236|2003;109|11;224|224|224|224;4011|4011|2111|2111|4011|4011|2111|2111;246|246;304|212|304;196|133;3187|148|2004|148|6111|2004;358|358|358|358|1|1|1;1|229|2004|2004;221|221|221|221|221|375|375;207|207|207|207|207|207|207|207|207|207|207|207|207|207|207|207|207|207|207|207;1045|3979;389|389|10|10|10|922|922|922|922|922|922|389|922|922;304|304|304|304|304|304|304|304|304|304|304|304|304|304|304|304|304|304|304|304|304|304|304|304|304|304|304|304|304|304;11|11|11|11|11|11|11|11|11|11|11|11|11|11|11|11|11|11|11|11|11|11|11|11|11|11|11|11|11|11|11|11|11|11|11|11|11|11|11|11|11|11|11|11|11|11|11|11|11|11|11|11|11|11|11|11|11|11|11|11|11|11|11|11|11|11|11|11|11|11|11|11|11|11|11|11|11|11|11|11|11|11|11|11|11|11|11|11|11|11|11|11|11|11|11|11|11|11|11|11|11|11|11|11|11|11|11|11|11;387|2004|2004|2004;11|11|922|922|922|922|922|922|922|922|922|922|922|922;63|63|63|63|63|63|63|63|63|63|63|380|63;543|2;129|2003;543|5;2004|6108;2004|2111;11|11|11|11|11|11|11|11|11|11|11|11|11|11|11|11|11|11|11|11|11|11|11|11|11|11|11|11|11|11|11|11|11|11|11|11|11|11|11|11|11|11|11|11|11|11|11|11|11|11|11|11|11|11|11|11|11|11|11|11|11|11|11|11|11|11|11|11|11|11|11|11|11|11|11|11|11|11|11|11|11|11|2007|2007;6|6|109|109|109|109|109|109|109|5054|5054|5054;6076|2003|2003|2003|2003|2007|2007;391|391;103|143|261;4|4|4|4;10|10|10|2011|11;601|601;2004|4292|220|220;380|1|1|1;364|103|633|376|213|376|364|587;4|101|4|4;207|207|207|207|207|207|207|207|207|207|207|207|207|207|207|101|101;2004|2004|2004|3091;10|10|389|389|389|389;633|109|2008|2486|2486;4357|4357|4357|4357;10|10|10|10|10;5054|5054|5054|11;381|381|376;230|268;10|10|1|1|1;391|207|207|207|207|207|207|207|207|207|207;11|109|206|206|277;102|316|330|330;206|206|109|109|109|109|109;109|109|109|109|109|109|109;11|11|11|2111;3781|101;108|108;6162;6165;358|358|358|358|358|358|358|358|358;4309|221|219;10|385;10|10|10|10|10|10|10|10|10|10|10|10|10|10|10|10|10|10|10|10|10|10|10|10|10|10|10;327|327|327|327|4|4;11|2;11|6;1|930|930;6;226;221;220;2485|2485|10;63|63;2003|325|325|325;319|219;108|2002|2002|11|11|11;4|4|4|4|214|214;206|102|102;102|316|316|316|316|304;221|221|221|221|221|221|221|221|221|221|221|221|221|221|221;109|304|304|304|304|304|304|304|304|304|304;233|11|11|11|11|11;11|11|11|11|11|11|11|11|11|11|11|11|11|11|11|11|11|11|11|11|11|11|11|11|11|11|11|11|11|11|11|11|11|11|11|11|11|11|11|11|11|11|11|11|11|11|11|11|11|11|11|11|11|11|11|11|11|11|11;221|221|221|221|109|7;10|5|109|12|5001;193|193|193|193|604|604|604|604|604|604|604|604|604|604;196|206|206|220|220;10|10|10|10|10|10;4979|320;370|370|370|370|389|389|389|389|389|370|389|389|389|389|389|389|389|389|389|389|389|389|389|389|389|370|370|389|389|389|389|389;376|11|11|11|109|11|11|11;207|207|207|207|207|11|11|11|11|11|11|11|11;375|375|101|101;109|5054|5054|5054;109|109|109|109|109|109|109|109|109|109;376|376|206|206;109|626;244|244|244|244|2003|2003|6058|6058|108|108|108|108|108|108|108|108|108|108|108|108|108|108;2003|2003|2003|2003|2003;3440|3440;922|922|922|922|922|922|922|922|109|12|5001;192|206|206;207|5050|5050|5050;2004|2004|2004|2004|101|4156|2;262|601|2007|1|3687|2111;2498|380|380|380|5|5;352|352;4|2003|2003;2111|2111|2111|2111|237;216|241;5|109|109|376;5|5|5|922|922|922|922|922|922;2484|102|2|2|2|2|2;380|358|358|358|358|1|1|1;207|207|207|207|207|193|193;207|207|207|207|207|207|207|207|207|207|207|207|207|207|207|207|207|207|207|207|207|207|207|207|207|207|207|207|207|207|207|207|207|207|207|207;11|11|11|11|11|11|11|11|11|11|11|11|11|11|11|11|11|11|11|11|11|11|11|11|11|11|11|11|11|11|11|11|11|11|11|11|11|11|11|11|11|11|11|11|11|11|11|11|11|11|11|206;109|206|206|206|206;614|7|7|7|7|7;193|193|193|193|604|604|604|604|604|604|604|604;10|11|11|11|11|11|11|11|11|2007|2007;101|101|101|101;4|4|70|70|70|70|70|70;2|2|2|2|2|2|2|375;3250;11|11|11|11|11|11|11|11|11|11|11|11|11|11|11|11|11|11|11|11|11|11|11|11;633|627|627|109|109|109;11|11|11|11|11|11|11|11|11|11|11|11|11|11|11|11|11|11|11|11|11|11|11|11|11|11|11|11|11|11|11|11|11|11|11|11|11|11|11|11|11|11|11|11|11|11|11|11|11|11|11|11|11|11|11|11|11|11|11|11|11|11|11|11|11|11|11|11|206;5067|5067;390|380|380|380|380|1|1|1;4095|206|2|2;5041|5041|5041|5041;2004|2004|2004|2004|2004|2004|2004|2004|2004|2004|2004|2004|4964|4970|304;11|11|11|11|11|11|11|11|11|11|11|11|11|11|11|11|11|11|11|11|11|11|11|11|11|11|11|11|11|11|11|11|11|11|11|11|11|11|11|11|11|11|11|11|11|11|11|11|11|11|11|11|11|11|11|11|11|11|11|11|11|11|11|11|11|11|11|11|11|11|11|11|11|11|11|11|11|11|11|11|11|11|11|11|11|11|11|11|11|11|11|11|11|11|11|11|11|11|11|11|11|11|11|11|11|11|11|11|11|11|11|11|11|11|11|11|11|11|11|11|11|11|11|11|11|11;171|171|171|171|330;109|109|101|101|101|101;209|10;73|73;130|130;133|4|4;282|282|2002|2002|282|282|2002|2002;2003|129;72|72;2004|2004|2004|2004|2004|2004|2004|2004|2004|2004|2004|2004|101|4156|2;3761|209|3761|209;109|5076|5076|5076;5|11|11|11;3156|1081|12|1082|109;4305|4305|4305|4305|4305|4305;220|101|101;4193;209|209|209;2007|206|2;271|389|389|389|389|389|363|363|363;101|165|101;176|176|176|176|176|176|176|176;2004|2004|2004|2004|2004|2004|2004|2004|2004|930;358|358;5|5|5|261;391|389|389|389|389|389;11|11|11|11|11|11|11|11|11|11|11|11|11|11|11|11|11|11|11|11|11|11|11|11|11|11|11|11|11|11|11|11|11|11|11|11|11|11|11|11|11|11|11|11|11|11|11|11|11|11|11|11|11|11|11|11|11|11|11|11|11|11|11|11|11|11|11|11|11|11|11|11|11|11;6110|148|2004|148|2004|2004|3187|148|2004|148|6111|2004;379|379|108|363;5076|5076|5076;101|101|101|101|101|101|101|101|101;377|377|377|377|377|377|377|377|377|377|7|206;2485;3107|261;10|389|389|389|389|389|389|389|389|389|389|389|389|389|389|389|389|389|389;109|109|109|109|109|109|109|109|109|109|12|12|110;207|2004;214|214|214|214|206;109|109|109|109|109|109|109|109|109|109|109|109|109|109;2496|11;377|377|377|377|377|377|377|377|377|377|377|377|377|377|377|377|377|377|377|377|377|377|377|377|377|377|377|377|377|377|377|377|377|377|377|377|377|377|377|377|377|377|377|377|377|377|377|377|377|377;220|220|220;110|110;4|4|101|213;219|10|11|11|11;176|176|176|176|176|176;7|2007;59|101;10|10|389|389|389|389|389|389|11|11|11|11|11|11|11|11;11|11|11|11|11|11|11|11|11;11|11|11|11|11|11|11|11|10;3497|3109|4|4|4|4|4|4|2003|2003;207|207|207|207|207|246;909|5001|5001|5001|5001;3504|102|102|1118;4177;109|221;109|3285;2004|2004|226;5|5|11|11|11;633|627|627;4|4|632|11|109|109|109|3333;225|212|3703|2498;2498|366|366|366|3246;214|214|206;11|11|11|11|11|11|11|11|11|11|11|11|11|11|11|11|11|11|11|11|11|11|11|11|11|11|11|11|11|11|11|11|11|11|11|11|11|11|11|11|11|11|11|11|11|11|11|11|11|11|11|11|11|11|11|11|11|11|11|11|11|11|11|11|11|11|11|11|11|11|11|11|11|11|11|11|11|11|11|11|11|11|11|11|11|11|11|11|11|11|11|11|11|11|11|11|11|11|11|11|11;67|67|67|361|361;4|190|4|70|70|70|70|70|70;4357|4357|261;192|376|11|11|11|11|11|11;236;237;230;226|109|5|5|5|5|5;187|2003|2003|2003|2003|2003|2003|2002|187|205|205;385|501;136|2111;1;105|105;108|2002|2002;2|2|2;4|4|3447|6166;148;260|260|260|260|260;4|4|133;206|206|376;389|389|389|389|389;2005|182;10|11|11|11|11|11|11|11|11|11|11|11|11|11|11|11|11|206|102|102;7|7|7|4|2004|12|12;604|109|601;515|603|11|108;6|6|109|109|109|10|3191|3191|10|10|109|109|109|3191|3191|109|5054|5054|5054|5054;2498|5|5|5|5;376|376|2004|2004|2004|2004|2004;2111|2003|2111;614|614|7;2111|2111;1|2005|375|140;2002|2002|4995|2007|258;381|381|381|376;1|1|1|1|1;11|11|11|11|261;4|4|4|4|4|4|4|4|4|4|4|4|4|4;221|11;110|110|110|110|110|110|2004|2004|2004|2004|2004|2004|2004|2004|2004|930;5054|5054|5054|5054|5054|5054;5|376;2111|2004|138;207|207|207|207|207|207|207|207|207|207|5001|5001|5001|5001;12|109;101|109|109|4001|101;207|207|207|207|207|207|207|207|207|207|207|207|207|207|207|11|11|11|11|11|11|11|11|11|11|11|11|11|11|11|11|11|11|11|11|11|11|11|11|11|11|11|11|11|11|11|11|11|11|11|11|11|11|11|11|11|11|11|11|11|11|11|11|11|11|11|11|11|11|11|11|11|11|11|11|11|11|11|11|11|11|11|11|136;102|102|220|220;1116|1116;206|304;109|109|109|109|109;2004|2004|2111;221|197;719|10;11|11|11|11|11|11|11|11|11|11|11|11|11|11|11|11|11|11|11|11|11|11|11|11|11|11|11|11|11|11|11|11|11|11|11|11|11|11|11|11|11|11|11|11|11|11|11|11|11|11|11|11|11|11|11|11|11|11|11|11|11|11|11|11|11|11|11|11|11|11|11|11|11|11|11|11|11|11|11|11|11|11|11|11|11|11|11|11|11|11|11|11|11|11|11|11|11|11|11|11|11|11|11|11|11|11|11|11|11|11|11|11|11|11|11|11|11|11|11|11|11|11|11|11|11|11|11|11|11|11|11|11|11|11|11|11|11|11|11|11|11|11|11|11|11|11|11|11|11|11|11|11|11|11|11|11|11|11|11|11|11|11|11|11|11|11|11|11|11|11|11|11|11|11|11|11|11|11|11|11|11|11|11|11|11|11|11|11|11|11|11|11|11|11|11|11|11|11|11|11|11|11|11|11|11|11|11|11|11|11|11|11|11|11|11|11|11|11|11|11|11|11|11|11|11|11|11|11|11|11|11|11|11|11|11|11|11|11|11|11|11|11|11|11|11|11|11|11|11|11|11|11|11|11|11|11|11|11|11|11|11|11|11|11|11|11|11|11|11|11|11|11|11|11|11|11|11|11|11|11|11|11|11|11|11|11|11|11|11|11|11|11|11|11|11|11|11|11|11|11|11|11|11|11|11|11|11|11|11|11|11|11|11|11|11|11|11|11|11|11|11|11|11|11|11|11|11|11|11|11|11|11|11|11|11|11|11|11|11|11|11|11|11|11|11|11|11|11|11|11|11|11|11|11|11|11|11|11|11|11|11|11|11|11|11|11|11|11|11|11|11|11|11|11|11|11|11|11|11|11|11|11|11|11|11|11|11|11|11|11|11|11|11|11|11|11|11|11|11|11|11|11|11|11|11|11|11|11;330|330|330;10|10|10|10|206|206;2111|2111|2111|2111|304|850|850|302;109|5|5|5|5;3246;101|101|4154;4952|4952|602|4952|4952|602|4953;11|11|11|376|376|206|206;2002|2002|213|213|213;2004|2004|2004|1075;207|207|207|207|207|207|207|207|207|207|207|207|207|207|207|11|11|11|11|11|11|11|11|11|11|11|11|11|11|11|11|11;11|11|11|11|11|11|189|220|220;244|102|3265;220|220|108|2002|2002|11|11|11;2004|7|7|7|7;252|3358|70|70|70|70|70|70;2004|2004|108|108;2111|2111|2111|2111|237|2006;3609|3609|101;389|389|389|389|389|389|389|389;604|2004|148|148|148;5|6070|6070|11|11|11;3315|2111|2111;2002|2002|394|394|394;220|220|214|214|206;2498|2002|4266;11|11|11|11|11|11|11|11|11|11|11|11|11|11|11|11|11|11|11|11|11|11|11|11|11|11|11|11|11|11|11|11|11|11|11|11|11|11|11|11|11|11|11|11|11|11|11|11|11|11|11|11|11|11|11|11|11|11|11|11|11|11|11|11|11|11|11|11|11|11|11|11|11|11|11|11|11|11|11|11|11;1|613|314|309|5104|5104;109|109|102|102|102|102;650|67|67|67|361|361;109|102|102;3542|3542;2004|2004|2004|2004|2004|2004|109|4;110|110|2111;2003|2003|298;389|389|389|389|389|389|389|389|389|389|370|389|389|389|389|389|370|389|389|389|389|389|370|389|389|389|389|389|370|370;5051|5051|5051;626;190|376|376|376|376|376|376|4|4|2004|2004|2004|2004|2004|2004|2004|2004|2004;101|196;207|207;101|101|101|101|101|101|101|101|101|101|101|101|101|101|101|101|101|101;2111|2004|2004|2004;377|9;2004|2004|2004|109|109|197;2007|327;393|393|10;2006|2006;10|10|10|10|10|10|10|10|10;206|206|292|292|292|292;2011|611;220|220|221|133;243|243|12;2006|375;295|10;377|377|377|377|377|377|377|377|377|377;206|206|524|524|524|524|524|524|524|2007|2007;311|311|3226;2004|2004;2004|2007;2004|2003;11;10;3922|3922|2004|2004|2004|874;4|4|4;221|221|221|221|221|375;304|304|304|304|304|304|304|304|304|304|304|304|304|304|304|304|304|304|304|304|330;1|1;109|109|109|109|109|109|12|12|110;193|193|193|193|604|604|604|604;148|2004;11|5057|5057;144|2498|5|5;103|831|221;304|2499|10|389;11|11|11|11|11|11|11|11;3236|3236|3236|3236;389|389|389|389|389|389|389|389|389|389|389|389|389|389|389|389;2|379|379|379|379|379|379|379|379|379|379|379|389|389|389|304|10|10|10;614|7|7|7|7|7|7|7|7|7|7|7|7;2004|2004|2004|2004|2004|2004|2004|2004|101|4156;4|4|214|214|206;2498|2498|11|109|109;11|3240;206;2004|2004|2004|2004|11|102|102|4156|2004|2004|2004|2004|11|102|102|4156;316|316|102;2111|2111|330;133|4177;377|377|377|377|377|377|377|377|377|377|377|377|377|377|377|377|377|377|377|377;70|70|70|70|70|70;216|216|216|376;2006|11|610|224|224;5054|2111|2111|2111|2111|2111|2111|2111;4011|4011|2111|2111;389|389|10|10|10|922|922|922|922|922|922|922|922|389|922|922;511|632|2484|511|632|2484;2|2|304|304|2484|4969|4969|4970|304|304;10|2498;389|389|389|389|389|389|389|389|389|389|389|389|389|389|389|389|389|389|389|389|389|389|389|389;11|11|11|11|11|11|11|11|11|11|11|11|11|11|11|11|11|11|11|11|11|11|11|11|11|11|11|11|11|11|11|11|11|11|11|11|11|11|11|11|11|11|11|11|11|11|11|11|269;5|6070|6070|11|11|11|11|11|11|11|11;11|11|11;209|209|209|209|209|209|209|209|209|209|209|209|209|209|209|209|209|209|209|209|209|209|209|209;393|393|380|380|1|1|1|1|1;2485|2485|304|304|304;3652;277|4|4|4|4;109|604;376|4;376|1;4|611;534|133|189;11|11|11|11|11|11|11|11|11|11|11|11|11|11|11|11|11|11|11|11|11|11|11|11|11|11|11|11|11|11|11|11|11|11|11|11|11|11|11|11|11|11|11|11|11;10|10|101|10|10|109|109;109|109|109|109|109|109|109|109;3358|70|70|70|70|70|70;2111|2111|2487;2004|2004|2004|109;224|224|224|224|224|224|224|224|224|224;509|509;206|110;10|5073|267|5073;11|11|11|11|11|11|11|11|11|11|11|11|11|11|11|11|11|11|11|11|11|11|11|11|11|11|11|11|11|11|11|11|11|11|11|11|11|11|11|11|11|11|11|11|11|11|11|11|11|11|11|11|11|11|11|11|11|11|11|11|11|11|11|11|11|11;247|247;11|11|11|11|109|109|109|109|11|2;2006|60|109;221|221|221|221|221;133|109|109;72|72|6;5|109|109;101|10|10|109|109;2006|304|101|101|101|101|101|101|101|101;7|7|7|2004;190|190|190;2|2|2|2|2;206|206;2499|10;2111|2111|2484|2484;4|11;2007|2007;214|214|4|4|214|214|220|220|11|11|11|189;2486|3694|2486|3694|2486|3694|2486;222|222|222|222;327|327|327|327|327|327|327|327;379|379|379|379;73|73|2111;10|10|10|10|10|10|10|10|10|10;10|389|389|389;10|10|12|5001;358|358|358;389|389|389|389|389|389|389|389|389|389|389|389;6076|2003|2003|2003|2003|1|6076|2003|2003|2003|2003|6076|221;4309|219;1|1|1|1|212|304;4019|223;2006|10|389|389|389|389|389|389|389|389|389|389|389|389|389|389|389|389|389|389|389|389|389|389|389|389|389|389|389|389|389|389|389|389|389|389|389|389|389|389|389|389|389|389|389|389|389|389|389|389|389|389|389|389|389|389|389|389|389|389|389|389|389|389|389|389|389|389|389|389|389|389|389|389|389|389|389|389|389|389|389|389|389|389|389|389|389|389|389|389|389|389|389|389|389|389|389|389|389|389|389|389;382|206|206;220|220|524|524|524|524|524|524|524;2006|11|11|11|11|11|11|11|11|11|11|11|11|11|11|11|11|11|11|11|11|11|11|11|11|11|11|11|11|11|11|11|11|11|11|11|11|11|11|11|11|11|11|11|11|11|11|11|11|2006|11|11|11|11|11|11|11|11|11|11|11|11|11|11|11|11|11|11|11|11|11|11|11|11|11|11|11|11|11|11|11|11|11|11|11|11|11|11|11|11|11|11|11|11|11|11|11|11|11|11|11|11|11|11|11|11|11|11|11|11|11|11|11|11|2006;4952|4952|602|4953;223|3100;2485|610;221|221|221|221;508;355|2006;633;109|2006;101|189;377|377|375|4210|609|237;4028|4047|4048;376|376|376|376|376|376|633;278|278|604;225|225|225|225|212|3703|2498;220|220|331;2008|840;110|110|148|2004;4033|633;213|213;5079|5079;2498|922|922;4177|220|220|377|4|4;4177|220|220|377|109|109;650|375;109|109|109;221|101|101|101;379|379|379|379|379|379|379|379|379;304|304;284|284|284|284;614|4|2004;207|207|207|207|207|207|207|207|207|207|207|207|207|207|207|207|207|207|207|207|11|11|11|11|11|11|11|11|11|11|11|11|11|11|11|11|11;11|11|11|11|11|11|11|11|11|11|11|11|11|11|11|11|11|11|11|11|11|11|11|11|11|11|11|11|11|11|11|11|11|11|11|11|11|11|11|11|11|11|11|11|11|11|11|11|11|11|11|11|11|11|11|11|11|11;3914;102|304;207|207|207|207|207|207|207|207|207|207|207|207|207|207|207;355|2006|827|11|11|11|11|11|11|11|11|11|11|11|11|11|11|11|11|11|11|11|11|11|11|11|11|11|11|11|11|11|11|11|11|11;2004|2004|2004|2004|2004|2004|2004|2004|2004|330|4|4|171|171;2002|1;4|4|109|109;101|165;207|207|207|207|207|2007;301|301|2488;6|6|109|109|109;10|10|10|206;543|5|358;101|304|304|304|304|304|304|304|304|304|304|304;193|193;633|4;210;316|131;219;2004|2004|2004|10;11|389;144|2498|5;377|4095|206|2|2|2111;327|327|327|327|327|327|327|327|327|327|327|327|327|327|327|327;384|384|384;379|379|379|379|379|379;109|109|109|102|102;4;2006|4;10|10|206|206;221|309|314|2111;239|239|239;168|220|220;10|389|389|389|389|389|389|10|389|389|389|389|389|389|389|389|389;2111|2111|2011;389|10;577|206|206;1|1|1|1|1|1;2485|2485|2485|2485|2485|2485|2485|2485;5|5|5|5|5;5|10|10;214|214|220|220;156|156|156|308;304|304|4|4|2111|2111|2111|2484|2484;872|2;10|255|10|10|10;2111|2111|2111;2111|109;10|10|385;614|614|7|2004;2004|2004|2004|2004|2004|2004|2004|2004;11|11|11|11|11|11|11|11|11|11|11|11|11|11|11|11|11|11|11|11|11|11|11|11|11|11|11|11|11|11|11|11|11|11|543|380|206;4193|524|524|524|524|524|524|524;524|524|524|524|524|524|524|9;207|207|207|207|207|207|207|207|207|207|2007;2006|264|101|101|101;2|2|2|2;11|11|11|11|11|11|11|11|11|11|11|11|11;216|212;11|11|11|11|11|11|11|11|11|11|11|11|11|11|11|11|2006|11|11|11|11|11|11|11|11|11|11|11|11|11|11|11|11|11|11|11|11|11|11|11|11|11|11|11|11|11|11|11|11|11|11|11|11|11|11|11|11|11|11|11|11|11|11|11|11|11|11|11|11|11|11|11|11|11|11|11|11|11|11|11|11|2006;3257|2007|246|304;206|109|109|109|109|109|109|109;4177|189;11|567;378;4|4|214|214|4|4;2003|279|279|279|279|279|279|279|279|279|279|279|279|279|279|279|279|279|279|279|279|279|279|279|279|279|279|279|279|279|279|279|279;304|304|304|304|304|304|304|304|304|304|574|6026;176|176|176|176;144|2498|5|5|5;4|4|2004;193|193|193|193|193|193|193|193;910;4039|4057|101|101|101;389|389|389|389|389|389|389|389|389|389|10;109|4291;592|1040;11|11|11|11|11|11|11|11|11|11|11|11|11|11|11|11|11|11|11|11|11|11|11|11|11|11|11|11|11|11|11|11|11|11|11|11|11|11|11|11|11|11|11|11|11|11|11|11|11|11|11|11|11|11|11|11|269;2007|2007|2007|2007|206|304;363|363|108;844;5087|109|5087|5087;2485|2485|2485|2485;109|2002|2002;515|603|11|108|214|214;207|207|207|207|207|209|209|209|11|11|11|11|11|11|11|11|11|11|11|11|11|11|11|11|11|11|11|11|11|11|11|11|11|11|11|11|11|11|11|11|11|10|1116;920|304|2111;2004|2004|2004;3220|376|376|376;197|109;304|304|304|304|304|304|304|304|304|304|304|304|304|304|304|304|304|304|304|304|304|304|304|304|304|304|304|304|304|304|304|304|304|304|304|304|304|304|304|304;221|197|220|2007;2004|2004|2004|109|4;11|11|11|11|11|11|11|11|11|11|11|11|11|11|11|11|11|206|206|11|11|11|11|11|11|11|11|11|11|11|11|11|11|11|11|11|206|206;331|331;193|193|193|193|604|604|604|604|604|604|604|604|604|604|604|108|108|108|108|108|108|108|108|108|108|108|108|108|108;320|219|10;10|10|2;3134|221|221|221|221|221;11|11|11|261;377|101;10|376;102|221|221|221|221|221;604|300;4177|189|4;239|321;130|101;3570|3570;2484|601|2004;304|243|243|103;376|221|221|221|221;10|2002;10|2004;207|207|207|207|207|207|207|207|207|207|207|207|207|207|207|207|207|207|207|207|207|207|207|207|207|207|207|207|207|207;193|193|193|193|604|604|604|604|604|604|108|108|376;604;852|5014|66|66|66|66|66|4294|4294|4294|4294;327|327|327|327;601;603;221|221|197|601|601|601|601|601;7|7|7|7|7;318|318|318|318|318|318;1035|319;148|148|133|220|220|109|109;389|389|389;389|11|11;543|5001;601|601|601|601|601|601;3109;304|2011|2011|304|304|304;2|103|4|4;2004|2004|2004|2004|2004|2004|2004|2004|2004;2498|10|10|10|10|10;11|11|11|11|11|11|11|11|11|11|11|11|11|11|11|11|11|11|11|11|11|11|11|11|11;108|108|108|108|108|108|108|108|108|108|108|108|108|108|193|193|193|193|193|193|193|193;5;2004|2004|650;110|110|2004;524|524|524|524|524|524|524|4193;391|269;2007|2007|2007|2007|5054|2111|2111|2111|2111|2111;2004;2498|2498|109;4218|148;376|244|244|244|244|2003|2003;386|386|386|386|2484;62|11|11|11|11|11|11|11|11|2007|2007|2007;4|4|3345;304|304|304|109;2002|632;10|209|209|209|355|355|355|355;206|206|109|109|109|110;197|2486;11|11|11|11|11|11|11|11|11|11|11|11|11|11|11|11|11|11|11|11|11|11|11|11|11|11|11|11|11|11|11|11|11|11|11|11|11|11|11|11|11|11|11|11|11|11|11|11|11|11|11|11|11|11|11|11|11|11|11|11|11|11|11|11|11|11|11|11|11|11|11|11|11|11|11|11|11|11|11|11|11|11|11|11|11|11|11|11|269;2003|244;213|213|213;4|4|4|110|102|102;10|11|11|11|11|11|11|11|11|11|11|11|11|11|11|11|11|206;2006|11|11|11|11|11|11|11|11|11|11|11|11|11|11|11|11|11|11|11|11|11|11|11|11|11|11|11|11|11|11|11|11;2111|2004|2004|2004|2111|2004|2004|2004;5014|66|66|66|66|66|4294|4294|4294|4294;11|11|11|11|109|109|109|109;389|389|389|11|11;611|103|375;11|11|11|11|11|11|11|11|11|11|11|11|11|11|11|11|11|11|11|11|11|11|11|11|11|206|206;221|206|206;10|11|11|11|11|11|11|11|11|11|11|11|11|11|11|11|11|11|11|11|11|11|11|11|11|11|11|11|11|11|11|11|11|11|11;11|11|11|11|11|11|11|11|206;7|196|133;327|327|327|327|327|327|327|327|102|102;199|321;4|4|219;604|604|604|604|604|604|604|604|604|4|4|604|604|604|604|604|604|604|604|604|604|604|108|108|108|108|108|108|108|108|108|108|108|108|108|108|108;11|11|11|11|11|11|11|11|2006|11|11|11|11|11|11|11|11|2006|11|11|11|11|11|11|11|11|11|11|11|11|11|11|11|11|11|11|11|11|11|11|11|11|11|11|11|11|11|11|11|11|2006|11|11|11|11|11|11|11|11|11|11|11|11|11|11|11|11|11|11|11|11|11|11|11|11|11|11|11|11|11|11|11|11|11|11|11|11|11|11|11|11|11|11|11|11|11|11|11|11|11|11|11|11|11|11|11|11|11|11|11|11|11|11|11|11|2006;2003|3892|3892|2003;109|197;207|207|207|207|207|207|207|207|207|207|207|207|207|207|207|207|207|207|207|207|207|207|207|207|207|207|207|207|207|207|207|207|207|207|207|207|207|207|207|207|207|207|207|207|207|207|207|207|207|207;206|206|601;1|2005|375|1|2005|375|140;2498|10;2007|206|206|2;10|4|261;192|314;310|2005|140;239|239|209;108|108|4|4|4|4|4|133|220|220|11|11|11;192|319;4|4|206|206;11|11|11|11|11|11|11|11|11|11|11|11|11|11|11|11|11|11|11|11|11|11|11|11|11|11|11|11|11|11|11|11|11;633|633|3525|3525;206|206|331|331;304|304|1;197;196;190;193;5054|5054|5054|5054|5054|5054|5054|5054|5054|5054|5054|5054;4|4|109;11|10|10;3670;207|207|207|207|207|11|11|11|11|11|11|11|11|11|11|11|11|11|11|11|11|11;11|11|11|11|11|11|11|11|11|11|11|11|11|11|11;379|379|379|379|379|379|379|379|379|379|379|379|379|379|379|379|379|379|379|379|379;4|376|4|109|109|376|376;4964|4970|304;226|109;101|73;10|10|376;226|101;327|327|327|327|327|327|327|327|376;193|193|193|193|604|604|604|604|604|604|604|604|604|604|604|604|604|604;11|11|11|11|11|11|11|11|11|11|11|11|11|11|11|11|11|206;3407|102|606;377|377|377|377|377|377|377|377|377|377|101;389|389|389|389|389|389|389|389|389|389|389|389|389|389|389;2004|2004|2004|3860|220|220|109|197;604|2492|2492;904;366|366|366|3246;7|7|2004;246;904|308;377|188|188;389|391|385;101|593|2487|2487|2498|2498;920|5|5|5;376|3785|3680;10|384|11|11|11|11|11|11|11|11|11|11|11|11|11|11|11|11|11|11|11|11|11|11|11|11|11|11|11|11|11|11|11|11|11|11;379|379;11|11|11|11|11|11|11|11|11|11|11|11|11|11|11|11|11|11|11|11|11|11|11|11|11|11|11|11|11|11|11|11|11|11|11|11|11|11|11|11|11|11|11|11|11|11|11|11|11|11|11|11|11|11|11|11|11|11|11|11|11|11|11|11|269;11|11|11|11|11|11|11|11|11|11|11|11|11|11|11|11|11|11|11|11|11|11|11|11|11|11|11|11|11|11|11|11|11|11|11|11|11|11|11|11|11|11|11|11|11|11|11|11|11|11|11|11|11|11|11|11|11|11|11|11|11|11|11|11|11|11|11|11|11|11|11|11|11|11|11|11|11|11|11|11|11|11|11|11|11|11|11|11|11|11|11|11|11|11|11|11|11|11|11|11|11|11|11|11|11|11|11|11|11|11|11|11|11|11|11|11|11|11|11|11|11|11|11|11|11|11|11|11|11|11|11|11|11|11|11|11|11|11|11|11|11|11|11|11|11|11|11|11|11|11|11|11|11|11|11|11|11|11|11|11|11|11|11|11|11|11|11|11|11|11|11|11|11|11|11|11|11|11|11|11|11|11|11|11|11|11|11|11|11|11|11|11|11|11|11|11|11|11|11|11|11|11|11|11|11|11|11|11|11|11|11|11|11|11|11|11|11|11|11|11|11|11|11|11|11|11|11|11|11|11|11|11|11|11|11|11|11|11|11|11|11|11|11|11|11|11|11|11|11|11|11|11|11|11|11|11|11|11|11|11|11|11|11|11|11|11|11|11|11|11|11|11|11|11|11|11|11|11|11|11|11|11|11|11|11|11|11|11|11|11|11|11|11|11|11|11|11|11|11|11|11|11|11|11|11|11|11|11|11|11|11|11|11|11|11|11|11|11|11|11|11|11|11|11|11|11|11|11|11|11|11|11|11|11|11|11|11|11|11|11|11|11|11|11|11|11|11|11|11|11|11|11|11|11|11|11|11|11|11|11|11|11|11|11|11|11|11|11|11|11|11|11|11|11|11|11|11|11|11|11|11|11|11|11|11|11|11|11|11|11|11|11|11|11|11|11|11|11|11|11|11|11|11|11|11|11|11|11|11|11|11|11|11|11|11|11|11|11|11|11|11|11|11|11|11|11|11|11|11|11|11|11|11|11|11|11|11|11|11|11|11|11|11|11|11|11|11|11|11|11|11|11|11|11|11|11|11|11|11|11|11|11|11|11|11|11|11|11|11|11|11|11|11|11|11|11|11|11|11|11|11|11|11|11|11|11|11|11|11|11|11|11|11|11|11|11|11|11|11|11|11|11|11|11|11|11|11|11|11|11|11|11|11|11|11|11|11|11|11|11|11|11|11|11|11|11|11|11|11|11|11|11|11|11|11|11|11|11|11|11|11|11|11|11|11|11|11|11|11|11|11|11|11|11|11|11|11|11|11|11|11|922|922|922|922|922|922|922|922|271;11|11|11|11|11|11|11|11|2006|11|11|11|11|11|11|11|11|11|11|11|11|11|11|11|11|11|11|11|11|11|11|11|11|11|11|11|11|11|11|11|11|2006;108|108|108|108|108|108|108|108|108|108|108|108|108|108|108|108|108|108|108|108|108|108|108|108|108|108|108|108|108;633|633|206|206;304|304|304|304|304|304|304|304|304|304|304|304|304|304|304|304|304|304|304|304|304|304|304|304|304|304|304|304|304|304|304|304|304|304|304|304|304|304|304|304|143;327|327|327|327|327|327|327|327|327|327|327|327|327|327|327|327|327|327|327|327|327|327|327|327|327|327|327|327|327|327|327|327|327|327|327|327|327|327|327|327|327|327|327|327|327|327|327|327;5040|5040|3156;221|197|220;2111|2111|2111|2111|2111|6094|304|304|304|2111|222|222|222|222;220|220;11|219|11|11|11|11;10|389|389|10;73|73|376;4011|4011|2111|2111|5|5|5|5;10|10|10|10;4039|4057|101|101;2007|2007|2007|2007;304|304|304|109|109;2485|2485|2003|2003|2003|2003|2003|2003|244;11|11|11|2111|2111;11|11|11|11;5054|5054|5054|10|10;2487|2007|101|2111;133|220|220|376;10|10|10|10|2111;389|389|389|389|389|370|370;284|284;11|11|11|11|11|11|11|11|11|3095;10|5073|10|5073|267|5073;73|73|101;2006|264|101|101|101|387|387;376|904|10;3075|109;220|220|376|2007|4004|4004;883|11|11|11|11|11|11|11|11|11;4143|2003;2002|2007|11;207|207|207|207|207|2007|2007;327|327|327|327|327|327|327|327|327|327|327|327;4|102|102;109|109|109|206;2498|922|922|10;304|304|304|304|304|304|304|304|304|304|330;196|277;3777|10;108|108|108|108|108|108|108|108|108|108|108|108|108|108|108|108|108|108|108|108|108|108|108|108|108|108|108|108;214|214|214|214|2007;5|5|5|5|389|389|389|389|389;226|10;220|220|4291;193|193|193|193|604|604|604|108|108|376;610;611;592|1040|304;4335|633;207|207|207|207|207|207|207|207|207|207|11|11|11|11|11|11|11|11|11|11|11|11|11|11|11|11|11|11|11|11|11|11|11|11|11|11|11|11|11|11|11|11|11|11|11|11|11|11|11|11|11|11|11|11|11|11|11|11|11|11|11|11|11|11|11|11|11|11|11|11|11|11|11|11|11|11|11|11|11|11|11|11|11|11|11|11|11|11|11|11|11|11|11|11|11|11|11|11|11|11|11|11|11|11|11|11|11|11|11|11|11|11;371|371;4|4|4|4|4|4|110;207|207|207|207|207|7;193|193|241;10|10|10|10|10|10|10|10|10|10|389|389|389|389|10|389|389|389|389|10|389|389|389|389|389|389|389|389|389|389|389|389|389|389|389|389|389|389|389|389;3529|3529|3529|3529|230;11|11|11|11|11|11|11|11|11|11|11|11|11|3095;2498|3246;3945|6110|148|2004|148|2004|2004|3187|148|2004|148|6111|2004;221|197|220|7|2007;650|67|67|67;386|101;2004|2004|2004|2004|4|101|3324|4156;11|2002;176|176|176|176|176|176|176|176|176|176|176|176|176|176|176|176;3745|3745;304|1091|1091;10|10|10|10|10|10|2111;105|105|223|223|223|223;11|11|11|11|11|11|11|11|11|11|11|11|11|11|11|11|11|11|11|11|11|11|11|11|11|11|11|11|11|11|11|11|11|11|11|11|11|11|11|11|11|11|11|11|11|11|11|11|2007;109|376;260|260|260|260|260|260|260|260;101|101|101|101|101|101|101|101|101|101|2492|2492;10|10|10|10|10|10|10|10;376|376|2007|4004|4004;3937;144|2498|5|5|5|5;244|2003|244|2003;101|148;604|604|133|133|11|11|11|11|11|11|11|11|11|11|11|11|11|11|11|11|11|11|11|11|11|11|11|11|11|206|206;214|214|246;226|109|109|109|376;574|574;2111|581;11|11|11|11|11|11|11|11|11|11|11|11|11|11|11|11|11|11|11|11|11|11|11|11|11|11|11|11|11|11|11|11|11|11|11|11|11|11|11|11|11|11|11|11|11|11|11|11|11|11|11|11|11|11|11|11|11|11|11|11|11|11|11|11|11|11|11|11|11|11|11|11|11|11|11|11|11|11|11|11|11|11|11|11|11|11|11|11|11|11|2007;4|101|109|109|4001|101|375|376|376|376|376|376|376|376;1065;2004|2004|2004|2004;358|872|603|220;5089|320;103|60;5|633|627|627;243|221|11;109|189;10|206;7;108|108|376;5054|2111|2111|2111|2111|2111;193|193|193|193|604|604|604|604|604|604|604|108|108|376;101|101|101;5054|5054|5054|6006;102|387|387;226|137;2484|283;4|4|2486;4193|220|220;109|221|221|221;4|4|4|4|4|4|4|4|4|4|4|4|110|102|102;11|11|109|109|109|110;5|5|5|11|11|11|11|11|11|11|11|11|11|11|11|11|11|11|11|206;5050|5050|5050;5050|5050|5050|5050|5050|5050;312|386;2004|2004|2004|2004|2004|2004|2004|2004|2004|2004|2004|2004|11|102|102|4156;4|4|4|4|2004|2004|2004|2004|2004|2004|2004|2004|2004;2111;189;221|376|206;7|7;184;102|102|220;223|223|223|223|131;11|11|11|11|109|109|109|109|11;376|220;380|380|380|380|380|1|1|1;614|7|4|2004;3281;358|269;59|59|101|101;2005|375|616;221|197|220|133;11|219|221|221|221|221|221;216|304;220|220|220|3219|220|75;4011|4011|2111|2111|4011|4011|2111|2111|327;102|102|316;221|220;221|221;242|2484|601|2004;882;216|2004|2004|2004|2004|2004|2004|2004|2004|2004|2004|2004|2004|101|4156|2;189|2496;11|11|11|11|11|11|11|11|11|11|11|11|11|11|11|11|11|11|11|11|11|11|11|11|11|11|11|11|11|11|11|11|11|11|11|11|11|11|11|11|11|11|11|11|11|11|11|11|11|11|11|11|11|11|11|11|11|11|11|11|11|11|11|11|11|11|11|11|11|11|11|11|11|11|11|11|11|11|11|11|11|11|11|11|11|11|11|11|11|11|11|11|11|11|11|11|11|11|11|11|11|11|11|11|11|11|11|11|11|11|11|11|11|11|11|11|11|11|11|11|11|11|11|11|11|11|11|11|11|11|11;190|190;109|109|206|206|601;70|70|70|70|70|70|633|4|4|4;2002|12|12|12;6|6|109|109|109|109|5054|5054|5054;4161|1|1;3016|3016;221|221|221|221|220|220;108|108|108|108|108|108|108|108|108|108|108|108|108|108|2111;11|11|11|11|11|11|11|11|11|11|11|11|11|11|11|11|11|11|11|11|11|11|11|11|11|11|11|11|11|11;223|223|223;109|601|206|206;206|206|5|5;2004|2004|2004|2004|2004|2004|2004|2004|2004|2004|2004|2004|101|102;4246|1|275|4959|4958|325|325|4954;2007|2007|2007|2007|5001;220|220|377|189;2007|2003|2003|2007|2007|172;110|2004;5051|5051;5054|5054|5054|4261;4305|4305|4305|4305|4305;109|109|109|109|109|109|109|109|109;220|220|377|189|221|221|221|221;2|2|2|2|314;109|206|206;2004|884;2003|2003|2003|298|298;4|4|214|214|206|601;604|219;2004|7|7|7;873|223|304;101|4156|2;1|109|3940|2004|2004|2004;233|233|11|11|11|11|11;358|358|358|358|358|358|358;101|4156|2|1;1|2004|160;4|4|601|601;207|207|207|207|207|207|207|207|207|207|207|207|207|207|207|207|207|207|207|207|207|5001|5001|5001|5001;4|4|4|4|4|4|4|4|4|4|4|4;109|109|626;321|610|610;207|207|207|207|207|207|207|207|207|207|207|207|207|207|207|207|207|207|207|207|11|11|11|11|11|11|11|11|11|11|11|11|11|11|11|11|11|11|11|11|11|11|11|11|11|11|11|11|11|11|11|11|11|11;181|2004|101;109|109|109|109|109|109|109|109|109|109|109|109;174|174;650|11|102|102|4156;192|376|7|11|11|11|11|11|11;574|109;2007|4004|4004;314|314;4|4|4|4|2004|2004|2004|2004|2004|2004|2004|2004|2004|822|822;604|604|133|133;319;1|1|1|10|10|1|1|1;312;2485|221;227|227|227;316;192|376;11|11|11|11|11|11|11|11|2006|11|11|11|11|11|11|11|11|2006|11|11|11|11|11|11|11|11|11|11|11|11|11|11|11|11|11|11|11|11|11|11|11|11|11|11|11|11|11|11|11|11|11|11|11|11|11|11|11|11|11|11|11|11|11|11|11|11|2006|11|11|11|11|11|11|11|11|11|11|11|11|11|11|11|11|11|11|11|11|11|11|11|11|11|11|11|11|11|11|11|11|11|11|11|11|11|11|11|11|11|11|11|11|11|11|11|11|11|11|11|11|11|11|11|11|2006;7|7|7|7;2111|275|3052|2111|70;11|11|11|11|11|11|11|11|11|11|11|11|11|11|11|11|11|11|11|11|11|11|11|11|11|11|11|11|11|11|11|11|11|11|11|11|11|11|11|11|11|11|11|11|11|11|11|11|11|11|11|11|11|11|11|11|11|11|11|11|11|11|11|11|11|11|11|11|11|11|11|11|11|11|11|11|11|11|11|11|11|11|11|11|11|11|11|11|11|11|11|11|11|11|11|11|11|11|11|11|11|11|11|11|11|11|11|11;10|389|389|389|389|10|389|389|389|389;207|207|207|207|207|207|207|207|207|207|207|207|207|207|207|11|11|11|11|11|11|11|11|11|11|11|11|11|11|11|11|11|11|11|11|11|11|11|11|11|11|11|11|11|11|11|11|11|11|11|11|11|11|11|11|11|11|11|11|11|11|11|11|11|11|11|11|11|11|11|11|11|11|11|11|11|11|11|11|11|11|11|11|11|11|11|11|11|11|11|11|11|11|11|11|11|11|11|11|11;102|102|102|102;376|376|376|376|376|376;2111|10;4177|220|220;11|11|11|11|11|11|11|11|11|11|11|11|11|11|11|11|11|11|11|11|11|11|11|11|11|11|11|11|11|11|11|11|11|11|11|11|11|11|11|11|11|11|11|11|11|11|11|11|11|11|11|11|11|11|11|11|11|11|11|11|11|11|11|11|11|11|11|11|11|11|11|11|11|11|11|11|11|11|11|11|11|11|11|11|11|11|11|11|11|11|11|11|11|11|11|11|11|11|11|11|11|11|11|11|11|11|11|11|11|11|11|11|11|11|11|11|11|11|11|11|11|11|11|11|11|11|11|11|11|11|11|11|11|11|11|11|11|11|11|11|11|11|11|11|11|11|11|11|11|11|11|11|11|11|11|11|11|11|11|11|11|11|11|11|11|11|11|11|11|11|11|11|11|11|11|11|11|11|11|11|11|11|11|11|11|11|11|11|11|11|11|11|11|11|11|11|11|11|11|11|11|11|11|11|11|11|11|11|11|11|11|11|11|11|11|11|11|11|11|11|11|11|11|11|11|11|11|11|11|11|11|11|11|11|11|11|11|11|11|11|11|11|11|11|11|11|11|11|11|11|11|11|11|11|11|11|11|11|11|11|11|11|11|11|11|11|11|11|11|11|11|11|11|11|11|11|11|11|11|11|11|11|11|11|11|11|11|11|11|11|11|11|11|11|11|11|11|11|11|11|11|11|11|11|11|11|11|11|11|11|11|11|11|11|11|11|11|11|11|11|11|11|11|11|11|11|11|11|11|11|11|11|11|11|11|11|11|11|11|11|11|11|11|11|11|11|11|11|11|11|11|11|11|11|11|11|11|11|11|11|11|11|11|11|11|11|11|11|11|11|11|11|11|11|11|11|11|11|11|11|11|11|11|11|11|11|11|11|11|11|11|11|11|11|11|11|11|11|11|11|11|11|11|11|11|11|11|11|11|11|11|11|11|11|11|11|11|11|11|11|11|11|11|11|11|11|11|11|11|11|11|11|11|11|11|11|11|11|11|11|11|11|11|11|11|11|11|11|11|11|11|11|11|11|11|11|11|11|11|11|11|11|11|11|11|11|11|11|11|11|11|11|11|11|11|11|11|11|11|11|11|11|11|11|11|11|11|11|11|11|11|11|11|11|11|11|11|11|11|11|11|11|11|11|11|11|11|11|11|11|11|11|11|11|11|11|11|11|11|11|11|11|11|11|11|11|11|922|922|922|922|922|922|922|922|271|389|389|389|389|389|389|389|389|389|389;11|110;305|305|240|240;2|2|304|304|2484|4969|4969|4970|304|304|375|375;2004|2004|2004|2004|2004|2004|2004|2004|101|4156|4|4;2496|2007;165|220|220;6|6|6|6|6|6|6|6|6|6|6|6;5066|2004|2004|2004;304|304|304|304;4|4|2111|2111|2111|2484|2484;2004|4292;822|2004|2004|2004|2004|2004|2004|2004|2004|2004|633;10|10|10|10|10|10|10|10|10|10|10|10|10|389|389|389|389|10|389|389|389|389|389|389|389|389|389|389|389|389|389|389|389|389|389|389|389|389|389|389|389|389|389|389|389|389;225|874;216|206|206|206|206|206|206|314;222|222|268;207|207|207|207|207|207|207|207|207|207|11|11|11|11|11|11|11|11|11|11|11|11|11|11|11|11|11;2004|2004|2004|320;210|101;2111|133;10|10|389|389|389|10|10|10|10|10;3156|3156|3156|3156|3156|3156;4357|4357|237;101|304|304|304|304|304|304|304|304|304|304;207|207|207|207|207|224|224|224|224;109|2004|2004|2004;865;389|389|389|389|389|389|389|389|389|389|389|389|389|389|389|389|389|389|389|389;221|102|101;2004|2004|2004|2004|2004|2004|2004|2004|2004|549|101|101;3204|323|323;3726;614|7;393|393|1|1|1;108|108|108|108|108|108|108|108|108|108|108|108|108|108|108|376|2007|4004|4004;314|2111;5067|304|304;5054|5054|5054|5054|5054|5054|5054|5054|5054|5054|5054|5054|5054|5054|5054|6006;11|331;3652|327|327|327|327;2|2|2004;11|11|11|11|11|11|11|11|11|11|11|11|11|11|11|11|11|11|11|11|11|11|11|11|109|12|5001;109|109|102|102;10|389|389|389|389|389|389|389|389|389|389|389|389;206|206|614|614|7|4|2004;11|11|11|11|11|11|11|11|11|11|11|11|11|11|11|209|209;3937|3937;292|292|292|292;6008|2004;207|207|207|207|207|207|207|207|207|207|207|207|207|207|207|207|207|207|207|207|207|207|207|207|207|207|207|207|207|207|207|207|207|207|207|207|207|207|207|207|207|207|207|207|207|207|207|207|207|207|207|207|207|207|207|10;2111|2111|2111|2111;206|206|4096;3998|219|219;109|109|101|101|101|101|101|101|101|101|101;221|197|220|133|220|220;632|11|109|109|109|3333;220|577;217|304;304|10|10|10|1|1|1;2004|2004|2004|2004|2004|2004|2004|2004|2004|2004|2004|2004;62|11|11|11|11|11|11|11|11|2007|2007;109|109|109|109|109|109|109|109|109|12|12|110;109|109|221|221|221|221;5054|5054|5054|5054;221|7|101;11|11|11|11|11|11|11|11|11|11|11|11|11|11|11|11|11|11|11|11|11|11|11|11|11|11|11|11|11|11|11|11|11|11|11|11|11|11|11|11|11|11|11|11|11|11|11|11|11|11|11|11|11|11|11|11|11|11|11|11|11|11|11|11|11|11|11|11|11|11|11|11|11|11|11|11|11|11|11|11|11|11|11|11|11|11|11|11|11|11|11|11|11|11|11|11|11|11|11|11|11|11|10|10;377|130;11|11|2111;101|375|375|6054;633|633|633|633|633|633|4|4|4|4|4|4|190;883|883;221|101;5|5|5|5|5|261;2003|2003;268;11|11|11|11|11|11|11|11|2006|11|11|11|11|11|11|11|11|11|11|11|11|11|11|11|11|11|11|11|11|11|11|11|11|11|11|11|11|11|11|11|11|11|11|11|11|11|11|11|11;4177|189|4|4;207|207|207|207|207|5001;221|197|376;5|5|5|5|650;2005|2005;2005|2003;145|145|145|145;2498;2007|2007|2007|2007|389|5001;301|301|304;376|2007|4004|4004|109;11|11|2111|2111;10|362|362|10|362|362;277|4|4;3131;10|1|1|1;220|220|376;2007|376;133|214|214|4;11|11|11|11|11|11|11|11|11|11|11|11|11|11|11|11|11|11|11|11|11|11|11|11|11|11|11|11|11|11|11|11|11|11|11|11|11|11|11|11|11|11|11|11|11|11|11|11|11|11|11|11|11|11|11|11|11|11|11|11|11|11|11|11|11|11|11|11|11|11|11|11|11|11|11|11|11|11|11|11|11|11|11|11|11|11|11|11|11|11|2007|2007;207|207|207|207|207|207|207|207|207|207|207|207|207|207|207|207|207|207|207|207|207|207|207|207|207|11|11|11|11|11|11|11|11|11|11|11|11|11|11|11|11|11;358|358|358|358|358|358|358|358|358|358|358;11|11|11|11|11|11|11|11|11|11|11|11|11|11|11|11|11|11|11|11|11|11|11|11|11|11|11|11|11|11|11|11|11|11|11|11|11|11|11|11|11|2007|2007;133|376|220|220;192|109|7;221|7;4|133;192|192|192;220|220|220|190;219|219|219|219;1|2002|2111;11|11|11|11|11|11|11|11|11|11|11|11|11|11|11|11|11|11|11|11|11|11|11|11|11|11|11|11|11|11|11|11|11|11|11|11|11|11|11|11|11|11|11|11|11|11|11|11|11|11|11|11|11|11|11|11|11|11|11|11|11|11|11|11|11|11|11|11|11|11|11|11|11|11|11|11|11|11|11|11|11|11|11|11|11|11|11|11|11|11|11|11|11|11|11|11|11|11|11|11|11|11|11|11|11|11|11|11|11|11|11|11|11|11|11|11|11|11|11|11|11|11|11|11|11|11|11|11|11|11|11|11|11|11|11|11|11|11|11|11|11|11|11|11|11|11|11|11|11|11|11|11|11|11|11|11|11|11|11|11|11|11|11|11|11|11|11|11|11|11|11|11|11|11|11|11|11|11|11|11|11|11|11|11|11|11|11|11|11|11|11|11|11|11|11|11|11|11|11|11|11|11|11|11|11|11|11|11|11|11|11|11|11|11|11|11|11|11|11|11|11|11|11|11|11|11|11|11|11|11|11|11|11|11|11|11|11|11|11|11|11|11|11|11|11|11|11|11|11|11|11|11|11|11|11|11|11|11|11|11|11|11|11|11|11|11|11|11|11|11|11|11|11|11|11|11|11|11|11|11|11|11|11|11|11|11|11|11|11|11|11|11|11|11|11|11|11|11|11|11|11|11|11|11|11|11|11|11|11|11|11|11|11|11|11|11|11|11|11|11|11|11|11|11|11|11|11|11|11|11|11|11|11|11|11|11|11|11|11|11|11|11|11|11|11|11|11|11|11|11|11|11|11|11|11|11|11|11|11|11|11|11|11|11|11|11|11|11|11|11|11|11|11|11|11|11|11|11|11|11|11|11|11|11|11|11|11|11|11|11|11|11|11|11|11|11|11|11|11|11|11|11|11|11|11|11|11|11|11|11|11|11|11|11|11|11|11|11|11|11|11|11|11|11|11|11|11|11|11|11|11|11|11|11|11|11|11|11|11|11|11|11|11|11|11|11|11|11|11|11|11|11|11|11|11|11|11|11|11|11|11|11|11|11|11|11|11|11|11|11|11|11|11|11|11|11|11|11|11|11|11|11|11|11|11|11|11|11|11|11|11|11|11|11|11|11|11|11|11|11|11|11|11|11|11|11|11|11|11|11|11|11|11|11|11|11|11|11|11|11|11|11|11|11|11|11|11|11|11|11|11|11|11|11|11|11|11|11|11|11|11|11|11|11|11|11|11|11|11|11|11|11|11|11|11|11|11|11|11|11|11|922|922|922|922|922|922|922|922|271|389|389|389|389|389;225|212|327|327|4337;101|244|244|244|244|2003|2003;6|6|109|109|109|10;330|330;108|108|4|4|4|4;101|153|196;105|105|223|223;221|221|221|221|2004|2004|2004;206|2007;206|2003;4965|4965|4964|4966|304;304|304|304|304|304|304|304|304|304|304|304|304|304|304|304|304|304|304|304|304|143;2487|2011|611;62|11|11|11|11|11|11|11|11|2007;2003|2003|3892|3892|2003;11|11|11|11|11|11|11|11|11|11|11|11|11|11|11|11|11|11|11|11|11|11|11|11|11|11|11|11|11|11|11|11|11|11|11|11|11|11|11|11|11|11|11|11|11|11|11|11|11|11|11|11|11|11|11|11|11|11|11|11|11|11|11|11|11|11|11|11|11|11|11|11|11|11|11|11|11|11|11|11|11|11|11|11|11|11|11|11|11|11|11|11|11|11|11|11;304;306;2004|7;277|4|4|221;2111|101;2484|601;109|226;144|2498;377|601;380|209|209|209|209|209|209|209|209|209|209|209|209|209|209|209|209|209|209|209|209|209|209|209|209;11|11|11|11|11|11|11|11|11|11|11|11|11|11|11|11|11|11|11|11|11|11|11|11|11|11|11|11|11|11|11|11|11|11|11|11|11|11|11|11|11|11|11|11|11|11|11|11|11|11|11|11|11|11|11|11|11|11|11|11|11|11|11|11|11|11|11|11|11|11|11|11|11|11|11|11|11|11|11|11|11|11|11|11|11|11|11|11|11|11|11|11|11|11|11|11|11|11|11|11|11|11|11|11|11|11|11|11|11|11|11|11|11|11|11|11|11|11|11|11|11|11|11|11|11|11|11|11|11|11|11|11|11|11|11|11|11|11|11|11|11|11|11|11|11|11|11|11|11|11|11|11|11|11|11|11|11|11|11|11|11|11|11|11|11|11|11|11|11|11|11|11|11|11|11|11|11|11|11|11|11|11|11|11|11|11|11|11|11|11|11|11|11|11|11|11|11|11|11|11|11|11|11|11|11|11|11|11|11|11|11|11|11|11|11|11|11|11|11|11|11|11|11|11|11|11|11|11|11|11|11|11|11|11|11|11|11|11|11|11|11|11|11|11|11|11|11|11|11|11|11|11|11|11|11|11|11|11|11|11|11|11|11|11|11|11|11|11|11|11|11|11|11|11|11|11|11|11|11|11|11|11|11|11|11|11|11|11|11|11|11|11|11|11|11|11|11|11|11|11|11|11|11|11|11|11|11|11|11|11|11|11|11|11|11|11|11|11|11|11|11|11|11|11|11|11|11|11|11|11|11|11|11|11|11|11|11|11|11|11|11|11|11|11|11|11|11|11|11|11|11|11|11|11|11|11|11|11|11|11|11|11|11|11|11|11|11|11|11|11|11|11|11|11|11|11|11|11|11|11|11|11|11|11|11|11|11|11|11|11|11|11|11|11|11|11|11|11|11|11|11|11|11|11|11|11|11|11|11|11|11|11|11|11|11|11|11|11|11|11|11|11|11|11|11|11|11|11|11|11|11|11|11|11|11|11|11|11|11|11|11|11|11|11|11|11|11|11|11|11|11|11|11|11|11|11|11|11|11|11|11|11|11|11|11|11|11|11|11|11|11|11|11|11|11|11|11|11|11|11|11|11|11|11|11|11|11|11|11|11|11|11|11|11|11|11|11|11|11|11|11|11|11|11|11|11|11|11|11|11|11|11|11|11|11|11|11|11|11|11|11|11|11|11|11|11|11|11|11|11|11|11|11|11|11|11|11|11|11|11|11|11|11|11|11|11|11|11|11|11|11|11|11|11|11|11|11|11|11|11|11|11|11|11|11|11|11|11|11|11|11|11|11|11|11|11|11|11|11|11|11|11|11|11|11|11;3350|3350;220|220|4|4;304|304|304|257;11|11|11|11|11|11|11|11|11|11|11|11|11|11|11|11|11|11|11|11|11|11|11|11|11|11|11|11|11|11|11|11|11|11|11|11|11|11|11|11|11|11|11|11|11|11|11|11|11|11|11|11|11|11|11|11|11|11|11|11|11|11|11|11|11|11|11|11|11|11|11|11|11|11|11|11|11|11|11|11|11|11|11|11|11|11|11|11|11|11|11|11|11|11|11|11|11|11|11|11|11|11|11|11|11|11|11|11|11|11|11|11|11|11|11|11|11|11|11|11|11|11;214|214|376|189;2004|2004|2004|214|214;102|145|145|145|145;150|150;2011|11;221|221|221|221|221|221|221|221|221|221|221|221|221|221|221|221|221|221|221|221;11|11|11|11|11|11|11|11|11|11|11|11|11|11|11|11|11|11|11|11|11|11|11|11|11|206;3745|11|11;327|327|327|327|327|327|327|327|4|4;543|543|1|1|1;3923|101;109|168;226|109|5;224|4|4;10|389|389|389|2;7|262|601|2007|1|3687|2111;831|221;165|214|214;323|323|323|323;4|4|4|2004|2004|2004;614|614|7|4|2004;604|604|604|604;2111|270|270;209|209|209|389|389|389|389|389|389|389|389;221|221|221|221|221|3168;101|376|376|376|10|10|377;1|325|2004;110;3890|3890;922|922|922|922;101|375|109;306|327;109|2004;206|109|109;883|331;304|2111|378;109|7|221|221|221|221|109;4|4;4|4|133|4177;221|221|206|206;377|2484;10|3553;11|11|11|11|11|11|11|11|11|11|11|11|11|11|11|11|11|11|11|11|11|11|11|11|11|11|11|11|11|11|11|11|11|11;224|224|224|224|224|224|224|224;330|330|2492;109|2487;2004|2004|2004|2004|2004|2004|109;6026;110|110|110;632|632;110|102|102;221|221|221|221|214|214;5|5|5|5;304|304|133;376|206|206;206|206|2004|2004|2004;2003;220|219;2006;2007;382|206;603|11|108;226|5054|5054|5054;2003|2003|301;11|11|11|11|11|11|11|11|11|11|11|11|11|11|11|11|11|11|11|11|11|11|11|11|11|11|11|11|11|11|11|11|11|11|11|11|11|11|11|11|11|11|11|11|11|11|11|11|11|11;206|206|110|110;193|193|133|220|220;2111|2111|2111|2111|2111|2111|237;101|376|376|376|10|10|377|376|376|376;379|379|379|108;133|376;389|389|389|109|12;304|304|304|304|304|304|304|304|304|304|304|304|304|304|304|304|304|304|304|304;231|11;179|217|244|325|231;710;219|10|10;376|376|376|376|376|376|376|376|376;11|206;2006|11|11|11;601|2007|1|3687|2111;601|2004;4|4|2004|2004|2004|2004|2004|2004|2004|2004|2004;11|11|11|11|11|11|11|11|11|11|11|11|11|11|11|11|11|11|11|11|11|11|11|11|11|11|11|11|11|11|11|11|11|11|11|11|11|11|11|11|11|11|11|11|11|11|11|11|11|11|11|11|11|11|11|11|11|11|11|11|11|11|11|11|11|11|11|11|11|11|11|11|11|11|11|11|11|11|11|11|11|11|11|11|11|11|11|11;212|212|212|212|245|245|245|245|245|101|101|212|212|212|212;221|7|7;10|5073|5073;2004|4292|4;304|304|304|304|304|304|304|304|304|304|75;614|7|7|7|2004;375|2006|11|610|224|224;9|384|384;3745|11|11|3745;316|102|304|316;7|220|220;149|149;10|10|10|10|10|10|10|10|10|10|10|10|10;2498|2002;4041|4010|4961|1|1|1|1|325|325|325|325|3681|4043;251|103|304;5|5|226;2004|2004|2004|2004|2004;221|221|221|221|221|221|221|221|109|7;3914|3914;2485|2485|2485|2485|2485;328|2485;101|206;304|304|304|304|304|304|304|304|304|304|304|304|304|304|304|304|304|304|304|304|60;193|193|193|193|11|11|11|11|11|11|11|11|11|11|11|11|11|11|11|11|11|11|11|11|11|11|11|11|11|11|11|11|11|11|11|11;214|214;192|228;4|4|4|4|2004|2004|2004|2004|2004|2004|2004|2004|2004|3277;922|922|922|922|922|922|109;10|543;331;330;11|11|11|11|11|11|11|11|11|11|11|11|11|11|11|3095;101|3266;2003|2003|2003|2003|2003|2003|2003|2003|2003|2003|2003|2003|244;616|314|2111;380|390|10;2487|2011;6|6|109|109|109|109|109|109|109;101|101|206|206;2004|2004|1|2005;5|5|226|226;376|219|4309;11|11|11|11|11|11|11|11|11|11|11|11|11|11|11|11|11|11;11|4215;11|11|4086;4310|221|221|221;2002|2002|214|214|214|214|4|4|11|11|11;395|395;75|304|304|304|304|304|304|304|304|304|304;277|206|206;330|2492;220|220|4|4|214|214|206;4|4|4|4|4|4|4|4|4|4|4|4|110;2492|2492;304|304|304;320|2004|2004|2004|2004|2004|2004|2004|2004;4|4|133|220|220;2007|2007|2007;2004|3684|2004;252|376|376|376|633;214|214|4|4|4;2|2|2|2|2|2004|2004|2004|2004|2004|2004|2004|2004|101|4156|2;5001|5001|5001|5001|5001|5001|5001|5001;236|2003;220|246|189;1|1|1|1|1|1|1|1|1;207|207|207|207|207|207|207|207|207|207|207|207|207|207|207|2007;2496|189;376|376;108|376|376|2007|4004|4004;4|4|4|4|4|4|4|4|4|110;604|604|604|604|604|604|604|604;11|109|206|206|206|206;2498|10|10;133;131;376|219;4011|4011|2111|2111|327;138;11|11|11|11|11|11|11|11|11|11|11|11|11|11|11|11|11|11|11|11|11|11|11|11|11|11|11|11|11|11|11|11|11|11|11|11|11|11|11|11|11|11|11|11|11|11|11|11|11|11|11|11|11|11|11|11|11|11|11|11|11|11|11|11|11|11|11|11|11;1075|1075;601|11;148|148|2111|2111;277|4177;2004|2004|621;239|239|239|239;377|220|220;223|223;3945|6110|148|2004|148|2004;2011;11|11|2007;221|221|221|221|221|4|4|376|376|376|1;376|103;376|376|376|633;109|11|331;209|209|209|10;5087|109|5087;376|109;2498|2498;11|11|11|11|11|11|11|11|11|11|11|11|11|11|11|11|11|11|11|11|11|11|11|11|11|11|11|11|11|11|11|11|11|11|11|11|11|11|11|11|11|11|11|11|11|11|11|11|11|11|11|11|11|11|11|11|11|11|11|11|11|11|11|11|11|11|11|11|11|11|11|11|11|11|11|11|11|11|11|11|11|11|11|11|11;103|1|1;109|109|3881|109;330|330|206|206;6|380|209|209|209|209|209|209|209|209|209|209|209|209|209|209|209|209|209|209|209|209|209|209|209|209;247|247|2004;11|11|11|11|11|11|11|11|11|11|11|11|11|11|11|11|11|543|380|206;12|5001;109|109|109|109|109|109|109|109|109|327|327|327|327;12|10|1116;4177|220|220|189;11|219|11|11;207|389|389|389|207|389;11|11|11|11|11|11|11|11|11|11|11|11|11|11|11|11|11|11|11|11|11|11|11|11|11|11|11|11|11|11|11|11|11|11|11|11|11|11|11|11|11|11|11|11|11|11|11|11|11|11|11|11|11|11|11|11|11|11|11|11|11|11|11|11|11|11|11|11|11|11|11|11|11|11|11|11|11|11|11|11|11|11|11|11|11|11|11|11|11|11|11|11|11|11|11|11|11|11|11|11|11|11|11|11|11|11|11|11|11|11|11|11|11|11|11|11|11|11|11|11|11|11|11|11|11|11|11|11|11|11|11|11|11|11|11|11|11|11|11|11|11|11|11|11|206|206|11|11|11|11|11|11|11|11|11|11|11|11|11|11|11|11|11;220|220|631;3226|2496|2496;304|304|304|304|304|304|304|304|304|304|574;178|376;301|2010|590;2|379|379|379|379|379|379|379|379|379|389|389|389|304|10|10|10;5050|5050;3003|3003|2|375|375|375|375;588;223|2004|4193|10|4193;2499|11|11;109|109|109|109;2007|2002|2002;4018|4018;380|380|1|1|1;386|386;2004|2004|2004|2004|2004|2004|2004|2004|604;2111|2111|2111|2111|2111|6094|304|304|304|2111|222|222|222|222|2003;101|213;220|214|214;109|331;10|220|535;194|194|194;207|207|207|207|207|207|207|207|207|207|207|207|207|207|207|207|207|207|207|207|207|207|207|207|207|207|207|207|207|207|207|207|207|207|207;2006|60;193|193|193;1|1|1|1;2004|6108|220|220;101|102|214|214;537|2|4196|2;650;314|329;11|11|11|11|11|11|11|11|11|11|11|11|11|11|11|10;2007|2007|2111|2111|2007|2007|2111|2111;10|10|2004|3613;2007|2003;304|2011;207|207|207|207|207|207|207|207|207|207;2111|2492|2492;377|377|375|2111|4210|609|237;11|11|11|11|11|11|11|11|11|11|11|11|11|11|11|11|11|12|12|11|110;226|109|5|5|5;101|101;2006|101|101|101|101|101|101|101|101;363|363|2111;5|109|12|5001;101|109;11|11|11|11|11|11|11|11|11|11|11|11|11|11|11|11|11|11|11|11|11|11|11|11|11|11|11|11|11|11|11|11|11|11|11|11|11|11|11|11|11|11|11|11|11|11|11|11|11|11|11|11|11|11|11|11|11|11|11|11|11|11|11|11|11|11|11|11|11|11|11|11|11|11|11|11|11|11|11|11|11|11|11|11|11|11|11|11|11|11|11|11|11|11|11|11|11|11|11|11|11|11|11|11|11|11|11|11|11|11|11|11|11|11|11|11|11|11|11|11|11|11|11|11|11|11|11|11|11|11|11|11|11|11|11|11|11|11|11|11|11|11|11|11|11|11|11;10|158;304|2111|304|2111;109|207;109|206;5|5|5|206;109|109|5054|5054|5054;108|108|108|108|108|108|108|108|108|108|108|108|108|108|5076|5076|5076;220|4299;190|376|376|376;220|4291;102|102;207|207|207|207|207|207|207|207|207|207|12;3016|3016|2111|4161|1|1;320;11|11|11|11|11|11|11|11|2007|2007;2006|2|2|2;230|230;328;4006|4006|4006|304|330|330;221|221|221|221|221|101;3628;927|927;109|109|109|109|109|109|5054|5054|5054;218|2002;913|913|5001;379|379|379|379|379|379|379|379|379|379|379|379|379|379|379|379|379|379|379|379;611|145;309|309|309|309|309|309;226|109|5|5;1|2002;1|2004;12|2002|12|2002;10|11|11|11|11|11|11|11|11|206|102|102;2006|2006|2006|2006|2006|2006|2006|2006|2006|2006|2006|384;2004|6108|6108;920|5;3599|213;220|220|206|206;2484;72|72|72|72|72|72;103|103|103|3794|325|325;10|10|10|10|10|10|10|10|10|10|10|10|389|389|389|389|10|389|389|389|389|10|389|389|389|389|389|389|389|389|389|389|389|389|389|389|389|389|389|389|389|389|389|389|389|389|389|389|389|389;4052|4052|633;3910|2484|2484|102;109|109|109|102|102|102|102|220;311|3226;3570|2111;4|2003;223|2004;3409;129;366|366|366;1|2004|212|3010|3010;11|11|11|11|11|11|11|11|11|11|11|11|11|11|11|11|11|11|11|11|11|11|11|11|11|11|11|11|11|11|11|11|11|11|11|11|11|11|11|11|11|11|11|11|11|11|11|11|11|11|11|11|11|11|11|11|11|11|11|11|11|11|11|11|11|11|11|11|11|11|11|11;5|6070|6070;304|10|10|1|1|1;381|216;543|5067;3415;12|12|2002;2003|2003|2003;101|101|4|4|4|4|4|4;220|7|7;255|2006|2006;3699|3699|3699|2003;4|4|214|214;311|3226|3226;133|220|220|189;193|193|604|604|604|108|108|376;206|206|220;376|376|376|101|213;223|223|131;524|524|524|524|524|524|524;11|11|11|11|11|11|11|11|11|11|11|11|11|11|11|11|11|11|11|11|11|11|11|11|11|11|11|11|11|11|11|11|11|11|11|11|11|11|11|11|11|11|11|11|11|11|11|11|11|11|11|11|11|11|11|11|11|11|11|11|11|11|11|11|11|11|11|11|11|11|11|11|11|11|11|11|11|11|11|11|11|11|11|11|11|11|11|11|11|11|11|11|11|11|11|11|11|11|11|11|11|11|11|11|11|11|11|11|11|11|11|11|11|11|11|11|11|11|11|11|11|11|11|11|11|11|11|11|11|11|11|11|11|11|11|11|11|11|11|11|11|11|11|11|11|11|11|11|11|11|11|11|11|11|11|11|11|11|11|11|11|11|11|11|11|11|11|11|11|11|11|11|11|11|11|11|11|11|11|11|11|11|11|11|11|11|11|11|11|11|11|11|11|11|11|11|11|11|11|11|11|11|11|11|11|11|11|11|11|11|11|11|11|11|11|11|11|11|11|11|11|11|11|11|11|11|11|11|11|11|11|11|11|11|11|11|11|11|11|11|11|11|11|11|11|11|11|11|11|11|11|11|11|11|11|11|11|11|11|11|11|11|11|11|11|11|11|11|11|11|11|11|11|11|11|11|11|11|11|11|11|11|11|11|11|11|11|11|11|11|11|11|11|11|11|11|11|11|11|11|11|11|11|11|11|11|11|11|11|11|11|11|11|11|11|11|11|11|11|11|11|11|11|11|11|11|11|11|11|11|11|11|11|11|11|11|11|11|11|11|11|11|11|11|11|11|11|11|11|11|11|11|11|11|11|11|11|11|11|11|11|11|11|11|11|11|11|11|11|11|11|11|11|11|11|11|11|11|11|11|11|11|11|11|11|11|11|11|11|11|11|11|11|11|11|11|11|11|11|11|11|11|11|11|11|11|11|11|11|11|11|11|11|11|11|11|11|11|11|11|11|11|11|11|11|11|11|11|11|11|11|11|11|11|11|11|11|11|11|11|11|11|11|11|11|11|11|11|11|11|11|11|11|11|11|11|11|11|11|11|11|11|11|11|11|11|11|11|11|11|11|11|11|11|11|11|11|11|11|11|11|11|11|11|11|11|11|11|11|11|11|11|11|11|11|11|11|11|11|11|11|11|11|11|11|11|11|11|11|11|11|11|11|11|11|11|11|11|11|11|11|11|11|11|11|11|11;370|389|389|389|389|389|370|389|389|389|389|389|370|389|389|389|389|389|389|389|389|389|389|370|370|389|389|389|389|389|389|389|389|389|389|370|389|389|389|389|389|370;4076|2484;109|4|4;4291|4291;2002;72|72|72|72|6;193|193|193|193|604|604|604|604|604|604|604|604|604|604|604|604|604|604|604|604|604|604|604|604|604|604|604|604|604;2005|2005|239|239|239|616|616|616|616|314|2111|328;4224|375;101|1147;109|101|101|101|101;7|4177;10|5073|267;144|2498|380|380|380;2006|2006|2006;574;11|5054;11|5057;331|102|102;2|2|4|4|4;109|7;5066|2004|2004|2004|5066|2004|2004|2004;2004|2004|2004|2|2004|2004;11|11|109|109;216|2003|279|279|279|279|279|279|279|279|279|279|279|279|279|279|279|279;4|4|4|4|4|4|4|4|4;2006|2006|384;1|1|1;3257|2007|220;2111|2111|2111|2111|101|3266;4|101;10|12|5001;6076|2003|2003|2003|2003|1|6076|2003|2003|2003|2003|6076;390|384|384;193|193|193|193|11|11|11|11|11|11|11|11|11|11|11|11|11|11|11|11|11|11|11|11|11|11|11|11|11|11|11|11|11|11|11|11|11|11|11|11|11|11|11|11|11|11|11|11;10|10|10;379|379|379|379|379|379|379|379|379|389|389|389|304|10|10|10;104|74;387|387;101|101|101|101|101|101|101|101|101|101|101|101|101|101|101|101|101|101|101|101|101|101|101|101|101|101|101;6129|604;5089|5089|11|11|11;109|109|109|109|109|109|109|109|109|109|109|327|327|327|327;2006|11|610;304|304|304|304|304|304|304|304|304|304|3184|6013;193|193|189;10|2003|2003|2003|2003|2003|2003|2003;4095|206|2|2|2111;239|239;304|2007;304|2006;11|11|11|11|11|11|189|189|220|220;246|2005;273|273|255|255;109|12|5001;4|4|3358|70|70|70|70|70|70;2484|2484|4009|4009|4009|2111;109|109|261;358|358|358|358|358|358|358|358|358|358|358|358;330|330|330|3274|212|212;207|207|207|207|207|207|207|207|207|207|11|11|11|11|11|11|11|11|11|11|11|11|11|11|11|11|11|11|11|11|11|11|11|11|11|11|11|11|11|11|11|11|11|11|11|11|11|11|11|11|11|11|11|11|11|11|11|11|11|11|11|11|11|11|11|11|11|11|11|11|11|11|11|11|11|11|11|11|136;3945|3945|6110|148|2004|148|2004|2004|3187|148|2004|148|6111|2004;2004|2004|2004|2004|2004|2004|2004|2004|2004|2004|2004|2004|304;2004|2004|2004|2004|2004|2004|2004|2004|330|4|4|171|171;66|66|66|66|66|4294|4294|4294|4294|2003|2003|2003|2003|2003|2003;206|2007|2007;2004|2004|377|109;389|389|389|389;2002|632|12|12|12|12;220|220|377|189|220|220;101|101|101|101|3749;2003|2003|2007|2007;63|63|63|63|63|63|63|63|63|63|63|63|380|63;242|242|2008|2008;11|11|11|11|11|11|11|11|11|11|11|11|11|11|11|11|11|11|11|11|11|11|11|11|11|11|11|11|11|11|11|11|11|11|11|11|11|11|11|11|11|11|11|11|11|11|11|11|11|11|11|11|11|11|11|11|11|11|11|11|11|11|11|11|11|11|11|11|11|11|11|11|11|11|11|11|11|11|11|11|269;11|11|11|11|11|11|11|11|11|11|11|11|11|11|11|11|11|11|11|11|11|11|11|11|11|11|11|11|11|11|11|11|11|11|11|11|11|11|11|11|11|11|11|11|11|11|11|11|11|11|11|11|11|11|11|11|11|11|11|11|11|11|11|11|11|11|11|11|11|11|11|11|11|11|11|11|11|11|11|11|11|11|11|11|11|11|11|11|11|11|11|11|11|11|11|11|11|11|11|11|11|11|11|11|11|11|11|11|11|11|11|11|11|11|11|11|11|11|11|11|11|11|11|11|11|11|11|11|11|11|11|11|11|11|11|11|11|11|11|11|11|11|11|11|11|11|11|11|11|11|11|11|11|11|11|11|11|11|11|11|11|11|11|11|11|11|11|11|11|11|11|11|11|11|11|11|11|11|11|11|11|11|11|11|11|11|11|11|11|11|11|11|11|11|11|11|11|11|11|11|11|11|11|11|11|11|11|11|11|11|11|11|11|11|11|11|11|11|11|11|11|11|11|11|11|11|11|11|11|11|11|11|11|11|11|11|11|11|11|11|11|11|11|11|11|11|11|11|11|11|11|11|11|11|11|11|11|11|11|11|11|11|11|11|11|11|11|11|11|11|11|11|11|11|11|11|11|11|11|11|11|11|11|11|11|11|11|11|11|11|11|11|11|11|11|11|11|11|11|11|11|11|11|11|11|11|11|11|11|11|11|11|11|11|11|11|11|11|11|11;221|11|109|206|206|277|11|11|11;352;650|2485|2485|2485|2485|2485|2485|2485|2485;358|358|358|358;358;220|220|7|133;74|104|74|104;102|3602|206;207|207|207|207|207|210;221|197|220|583;391|391|391|391|391|391|391|391|380|380|391|391|391|391|391|391|11|11|11|11|11|11|11|11|11|11|11|11|11|11|11|11|11|11|11|11|11|11|11|11|11|11|11|11|11|11|11|11|11|11|11|11|11|11|11|11|11|11|11|11|11|11|11|11|11|11|11|11|11|11|11|11|11|11|11|11|11|11|11|11|11|11|11|11|11|11|11|11|11|11|11|11|11|11|11|11|11|11|11|11|11|11|11|11|11|11|11|11|11|11|11|11|11|11|11|11|11|11|11|11|11|11|11|11|11|11|11|11|11|11|11|11|11|11|11|11|391|391|391|391;5|5|5|11|11|11|11|11|11|11|11|189|221;2003|2003|2003|2003;101|2007;70|70|70|70|70|70|630;2111|1137;10|10|389|389|389|10|10|10|10|10|10;3945|6110|148|2004|148|2004|2004|3187|148|2004;10|375|10|375;283;284;221|5100|2003|2003|2003;165|220|220|214|214;2004|2004|2004|220|4|4;11|11|11|11|11|11|11|11|11|11|11|11|11|11|11|11|11|11|11|11|11|11|11|11|11|11|11|11|11|11|11|11|11|11|11|11|11|11|11|11|11|11|11|11|11|11|11|11|11|11|11|11|11|11|11|11|11|11|11|11|11|11|11|11|11|11|11|11;263;260;267;269;224|224|224|224|224|224;370|389|389|389|389|389|370|389|389|389|389|389|370|389|389|389|389|389|370|370|389|389|389|389|389|389|389|389|389|389|370|389|389|389|389|389|370;2111|270|270|2111|2111;1|2002|1|2002|2111;207|207|207|207|207|207|207|207|207|207|207|207|207|207|207|207|207|207|207|207|207|207|207|207|207;1|1|1|1|304|212|304;206|206|206|206;389|1|1;904|633;2496;4022|2003|321;2484|304;614|7|2004;207|389|389|389|207;10|10|389|389|389|389|1|1|1;11|11|11|11|11|11|11|11|11|11|11|11|11|11|11|209|209|209|209|209|389|389|389|389;11|11|11|11|11|11|11|11|11|11|11|11|11|11|11|11|11|11|11|11;3240;2004|2004|2004|2004|2004|2004;207|207|207|207|207|207|207|207|207|207|207|207|207|207|207|10;2|375|375|375|375|148|2004;2485|2485|2485|2485|2485|2485;221|221|197;2005|375;389|389|389|389|110;11|11|11|376|11|11|11|109|11|11|11;3351|3351|6076|2003|2003|2003|2003;2484|2484|2484|2484|2484;4177|220;108|108|108|108|108|108|108|108|108|108|108|108|108|108|108;216|192;11|11|11|11|11|11|11|11|11|11|11|11|11|11|11|11|11|11|11|11|11|11|11|11|11|11|11|11|11|11|11|11|11|11|11|11|11|11|11|11|11;4177|377|109;212|212|304;11|11|11|11|11|11|11|11|11|11|11|11|11|11|11|11|11|11|11|11|11|11|11|11|11|11|11|11|11|11|11|11|11|11|11|11|11|11|11|11|11|11|11|11|11|11|11|11|11|11|11;2|2|2|2|2|102|102|304|304;4|4|4|2004|101;327|327|327|327|264;220|535;11|11|11|11|11|11|11|11|11|11|11|11|11|11|11|11|206|102|102;927|11|11|11|11|11|11|11|11|11|11|11|11|11|11|11|11|11|11|11|11|11|11|11|11;101|101|4|4|4|4;922|922|10|2;273|273|209|209|209;376|376|11|11|11|206|206;5081;4218|6007;377|375;377|377;11|11|110;389|389|389|389|389|389;193|193|4307|4307;2003|301;2111|2111|2111|268;2004|2004|2004|2004|4|101|3324;11|11|11|11|11|11|11|11|11|11|11|11|11|11|11|11|11|11|11|11|11|11|11|11|11|11|11|11|11|11|11|11|11|11|11|11|11|11|11|11|11|11|11|11|11|11|11|11|11|11|11|11|11|11|11|11|11|11|11|11|11|11|11|11|11|11|11|11|11|11|11|11|2007;11|11|11|11|11|11|11|11|11|11|11|11|11|11|11|11|11;355|12|2002;389|389|389|389|389|389|389|389|389|389|389|389|389;325|325|325|325|323;601|601|601|601|601|601|601|601|601;243|243|243;2004|160;5053|5053;11|11|11|11|11|11|11|11|11|11;389|391;2002|2002|2002;102|101;650|3361|3361|101|101|101|101|101|101|101|101|101;101|101|101|101|101|101;304|541;2002|2002|2002|2002;4224|376|375;632|11;2006|11|11|11|11|11|11|11|11|11|11|11|11|11|11|11|11|11|11|11|11|11|11|11|11;197|206;271|363;189|331;223|223|588;4019|223|223|4019|223|223;2002|12;2004|2004|2004|2004|2004|2004|2004|2004|101|4156|2;376|376|376|4|4|2004;226|109|10|10|10;101|10|10;168|220;12|12|12|12;206|206|220|220;5|5|5|10|5|5|5|5|261;11|11|11|11|11|11|11|11|11|11|11|11|11|11|11|11|11|11|11|11|11;220|220|11|109|109|109|3333;574|574|574|221|221|221|221|221;575|59|101|633|633;865|101;1038|1038|304|4967|2008|2484|2492|2492|2492;103|375;206|110|110;11|11|11|11|11|11|11|11|11|11|11|11|11|11|11|11|11|11|11|11|11|11|11|11|11|11|11|11|11|11|11|11|11|11|11|11|11|11|11|11|11|11|11|11|11|11|11|11|11|11|11|11|11|11|11|11|11|11|11|11|11|11|11|11|11|11|11|11|11|11|11|11|11|11|11|11|11|11|11|11|11|11|11|11;109|109|109|109|109|109|109|109|327|327|327|327;197|220|220;11|11|11|11|11|11|11|11|11|11|11|11|11|11|11|11|11|11|11|11|11|11|11|11|11|11|11|11|11|11|11|11|11|11|11|11|11|11|11|11|11|11|11|11|11|11|11|11|11|11|11|11|11|11|11|11|11|11|11|11|11|11|11|11|11|11|11;207|207|207|207|207|376;11|11|11|11|11;7|4|2004;101|4;192|109;386|213;376|376|376;2|2008|2004|2004|2004
Danio rerio	551|1012;304|3986;3945|6110|148|2004;5|5|261;327|327|327;4|4|4|4|2004|2004|2004|2004|2004|2004|2004|2004|2004|822;304|1|1|1;5066|2004|2004|2004|5066;221|221|221|221|220|220|214|214;220|220|101|220|220;3109|376|3131|70|70|70|70|70|70;109|109|109|109|109|237;226|226|109|5|5;101|101|616|616;5|5|5;12|109|109;5|5|5|633|627|627;2111|6;207|207|207|207|207|206;226|109|5|5|5|5|5|5;10|109|12|5001;389|389|389|389|10|389|389|389|389;2003|2003|2003|2003|2003|2003|244;2005|2005|2005|2|2;10|389|389|389|389|389;4188|4188;4177|220|220|377|109;10|5073;108|108|108|108|108|108|108|108|108|108|108|108|108|108|108|376|2007|4004|4004;239|239|239|239|209;2485|2485;376|10;11|109|206|206;2|2488|2|2488;220|220|214|214|206;304|304|304|304|304|304|304|304|304|304|10|5073;277;376|386;389|389|2006|2006|2006;244|244|244|244|2003|2003|304|304;2004|2004|2004|220;11|11|11|11|11|11|11|11|11|11|11|11|11|11|11|11|11|11|11|11|11|11|11|11|11|11|11|11|11|11|11|11|11|11|11|11|11|11|11|11|11|11|11|11|11|11|11|11|11|11|11|11|11|11|11|11|11|11|11|11|11|11|11|11|11|11|11|11|11|11|11|11|11|11|11|11|11|11|11|11|11|11|11|11|11|11|11|11|11|11|11|11|11|11|11|11|11|11|11|11|11|11|11|11|11|11|11|11|11|11|11|11|11|11|11|11|11|11|11;304|10|1|1|1;2006|2006|11|11|11;207|207|207|207|207|207|207|207|207|207|5001;109|109|109|109|109|109|109|109|109|109|109;4|4|4|4|4|4|4|4|4|102|102;9|219;108;109;2005|301;614|7|4;101;206|206|331;327|327|327|327|327|327|327|327|327|327|327|327|327|327|327|327|327|327|327|327|327|327|327|327|327|327|327|327|327|327|327|327|327|327|327|327|327|327|327|327|327|327|327|327|327|327|327|327|327|327|327|327;11|219;10|355|355|355|355;109|109|109|109|109|109|109|237;10|10|10|10|10|10|10;6110|148|2004|148|2004|2004|3187|148|2004;2007|2003|2004;11|11|11|11|11|11|11|11|11|11|11|11|11|11|11|11|2006;11|11|11|11|11|11|11|11|11|11|11|11|11|11|11|11|2007;2111|3319;601|2007|2002|2002|2002;143|143|143;226|109|5|5|5|5;5054|5054|4261;5|5;101|193|193|193|193|260|260|260|260|260|260|260|260|260|260|260|260;377|189;109|604|11;393|393|389|389|389|389|389|10;3937|5083;223|304;11|11|11|11|11|11|11|11|11|11|11|11|3095|3095;109|2002|2002|11|11|11|221|221|221|221;11|11|11|11|11|11|11|11|11|11|11|11|11|11|11|11|11|11|11|11|11|11|11|11|11|11|11|11|11|11|11|11|269;2485|2485|109|109|109;219|10|108;101|206;221|221|221|221|221|221|221|221|221|221|221|221|221|221|221|221|221|221|221|221|221|221|221|221|221|221|221|221|221|221|221|221|221|221|221;2003|325|325|325|633|109|2008|2486|2486;376|376|376|103|60;1|2005|375|1|2005|375;391|922|922|922|922|922|922|10;220|3206;11|11|11|11|11|11;3209;358|358|358|358|358|358;4|4|2111|2111|2111|2484|2484;73|73|206|206;389|389;386|386|386;193|193|193|193|604|604|604|604|108|108|376;109|102|102;11|11|11|11|11|11|11|11|11|11|11|11|11|11|11|11|11|11|11|11|11|11|11|11|11|11|11|11|11|11|11|11|11|11|11|11|11|11|11|11|11|11|11|11|11|11|11|11|11|11|11|11|11|11|11|11|11|11|11|11|11|11|11|11|11|11|11|11|11|11|11|11|11|11|11|11|11|11|11|11|11|11|11|11|11|11|11|11|11|11|11|11|11|11|11|11|11|11|11|11|11|11|11|11|11|11|11|11|11|11|11|11|11|11|11|11|11|11|11|11|11|11|11|11|11;148|148|109;327|327|327|327|327|327|230;212|212|212|212|245|245|245|245|245;887|887;11|610;69|190;6|6|109|109|109|10|3191|3191|10|10|109|109|109|3191|3191|109|5054|5054|5054|5054;4177|220|220|377;309|309|309|309|309|309|309|309;2484|2484|2004|2004|2004|2004|2004|2004|2004|2004|2004|2004|2004|2004|101|102;101|109|109|4001|101;109|109|109|109|5054|5054|5054;323|323|210|314;133|101|101;4357|4357;304|850|850|302;193|193|2003|2003;304|304|304|304|304|304|304|304|304|304;273|273|354;101|4016|4014|4014;10|10;133|4|214|214|4;904|376|376|376|633;2004|2004|2004|2004|4964|4970|304;260|260|260|260|260|260|260|260|260|260|260|260|260|260|260|260|260|260|260|260|260|260|260|260|260|260|260|260|260;2004|2004|2004|2004|10|2004|2004|2004|2004|2004|2004|2004|2004;327|327|327|327|327|327|327|327|327|327|327|327|327|327|327|327|327|327|327|327|327|327|327|327|327|327|327|327|327|327|327|327|327|327|327|327|327|327|327|327|327|327|327|327;5069|5068;6076|2003|2003|2003|2003|221;102|316|316|316|316;220|220|189;381|381|381|110|110|376;2498|5|5|5;271|389|389|389|389|389|363;243|3978;109|109|109|102|102|220;2006|827;192|192|192|206|206;103|108;109|109|101|101|101|101|101|101|101|101|101;220|4|4;103|11;243|243|304|304|304|304|304|304|304|304|304|304;2004|7|7;377|377|377|377|377|377|377|377|377|377|377|377|377|377|377|377|377|377|377|377|377|377|377|377|377|377|377|377|377|377|377|377|377|377|377|377|377|377|377|377;304|2111;4193|376;358|872|384|603|11|220;222|222|331;304|1|1;189|214|214|3755|214|214;109|4|109;5|5|5|11|11|11|11|11|11|11|11|11|11|11|11|11|11|11|11|189|221;304|2499|10;11|11|11|11|11|11|11|11|11|11|11|11|11|11|11|11|11|11|11|11|11|11|11|11|11|11|11|11|11|11|11|11|11|11|11|11|11|11|11|11|11|11|11|11|11|11|11|11|11|11|11|11|11|11|11|11|11|11|11|11|11|11|11|11|11|11|11|11|11|11|11|11|11|11|11|11|11|11|11|11|11|11|11|11|11|11|11|11|11|11|11|11|11;4138|4138|4138|4138|4138|4138;2004|2004|2004|2004|4|4;207|207|207|207|207|207|207|207|207|207|2007;221|197|220|7|7|7|7|7|2007;378;3945|6110;377|101|101;225|212|190;377;376;2|148|148|148|148|2004;3134|221|221|221|221|221;2004|4070;391;5|5|5|5|243|4|4|376|5|5|5|5|5|5|5|5|5|5|261;101|6054;11|11|11|11|11|11|11|11|269;11|214|214|220;927|11|11|11|11|11|11|11|11|11|11|11|11|11|11|11|11|11|384|384;4039|4057|101|101;197|10;377|377|377|377|377|377|377|377|377|377|377|377|377|377|377|377|377|377|377|377|377|377|377|377|377|377|377|377|377|377;5054|5054|5054|5054|5054|5054|5054|5054|5054|5054|5054|5054|6006;2|103|2;7|377|377|377|377|377|377|377|377|377|377;389|389|389|389|2006|1|1|1;3745;193|193|192;193|193|193|193|604|604|604|604|108;224|224;219|10;312|312;389|389|389|389|389|12|5001;2484|2484;11|11|11|11|11|11|11|11|11|11|11|11|11|11|11|11|11|11|11|11|11|3095;10|10|206;325|325|323;2004|148|148|148|148|138;109|220|220;6110|148|2004|148|2004|2004|3187|148|6111|2004;11|2002;355|12|12|2002;11|11|11|11|11|11|11|11|2006|11|11|11|11|11|11|11|11|2006|11|11|11|11|11|11|11|11|11|11|11|11|11|11|11|11|11|11|11|11|11|11|11|11|11|11|11|11|11|11|11|11|11|11|11|11|11|11|11|11|2006|11|11|11|11|11|11|11|11|11|11|11|11|11|11|11|11|11|11|11|11|11|11|11|11|11|11|11|11|11|11|11|11|11|11|11|11|11|11|11|11|11|11|11|11|11|11|11|11|11|11|11|11|11|11|11|11|11|11|11|11|11|11|11|11|11|11|11|11|11|11|11|11|11|11|11|11|11|11|11|11|11|11|11|11|11|11|11|11|11|11|11|11|11|11|11|11|11|11|11|11|11|11|11|11|2006;537|2|4196|2;221|221|11|109|206|206;2492|2492|3748;11|11|11|11|11|11|11|11|11|11|11|11|11|11|11|11|11|11|11|11|11|11|11|11|11|11|11|11|11|11|11|11|11|11|11|11|11|11|11|11|11|11|11|11|11|11|11|11|11|11|11|11|11|11|11|11|11|11|11|11;207|207|207|207|207|207|11|11|11|11|11|11|11|11|11|11|11|11|11|11|11|11|11;604|604|133|133|11|11|11|11|11|11|11|11|11|11|11|11|11|11|11|11|11|206|206;4|4|4|4|4|4;5|5|5|355|355|355|355|11|11|11|11|11|11|11|11|189|221;5054|5054|5054;5054|5054|5055;11|220;10|10|10|10|10|10|10|10|10;193|193|193|193|11|11|11|11|11|11|11|11|11|11|11|11|11|11|11|11|11|11|11|11|11|11|11|11|11|11|11|11|11|11|11|11|11|11|11|11|11|11|11|11|11|11;4177|4|4;524|524|524|524|524|524|524|9|9;2;207|207|207|207|207|207|207|207|207|207|207|207|207|207|207|207|207|207|207|207|207|207|207|207|207|2007;604|604|219;11|11|11|11|11|11|11|11|11|11|11|11|11|11|11|11|11|11|11|11|11|11|11|11|11|11|11|11|11|11|11|11|11|11|11|11|11|11|11|11|269;11|11|11|11|11|11|11|11|11|11|11|11|11|11|11|11|11|11|11|11|11|11|11|11|11|11|11|11|11|11|11|11|11|11|11|11|11|11|11|11|11|11|11|11|11|11|11|11|11|11|11|11|11|11|11|11|11|11|11|11|11|11|11|11|11|2007|2007;11|10;11|11;110|110|110|110|110|110;3236|3236;11|11|11|11|11|11|11|11|5095|11|11|11|11|11|11|11|11|11|11|11|11|11|11|11|11|11|11|11|11|11|11|11|11|11|11|11|11|11|11|11|11|11|11|11|11|11|11|11|11|11|11|11|11|11|11|11|11|11|11|11|11|11|11|11|11|11|11|11|11|11|11|11|11;10|10|10|2011;193|193|193|193|11|11|11|11|11|11|11|11|11|11|11|11|11|11|11|11|11|11|11|11|11|11|11|11|11|11|11|11|11|11|11|11|11|11|11|11|11|11|11|11|11|11|11|11;5|5|5|5|226;2486|2003|129;2007|2007|2111|2111|2007|2007|2111|2111;226|5;633|633;207|207|207|207|207|207|207|207|207|207|207|207|207|207|207|207|207|207|207|207|207|207|207|207|207|207|207|207|207|207|207|207|207|207|207|207|207|207|207|207|207|207|207|207|207|207|207|207|207|207|207|207|207|207|207;271|363|363|363|363|363|363;101|101|101|101|101|101|101|101|101|101;11|11|11|11|11|11|11|11|11|11|11|11|11|11|11|11|11|11|11|11|11|11|11|11|11|11|11|11|11|11|11|11|11|11|11|11|11|11|11|11|11|11|11|11|11|11|11|11|11|11|11|11|11|11|11|11|11|11|11|11|11|11|11|11|11|11|11|11|11|11|11|11|11|11|11|11|11|11|11|11|11|11|11|11|11|11|11|11|11|11|11|11|11|11|11|11|11|11|11|11|11|11|11|11|11|11|11|11|11|11|11|11|11|11|11|11|11|11|11|11|11|11|11|11|11|11|11|11|11|11|11|11|11|11|11|11|11|11|11|11|11|11;207|207|207|207|207;133|189;3003|3003|2|375|375|375|375|148|2004;633|206|206;221|221|221;220|2007;4|832|2484|301;3937|3937;220|220|220|220;377|4|4|4;2111|2492|2492;2004|108;2004|102;2004|101;221|197|220|7|7|7|7|2007;7|626;221|221|221|221|2004|2004|2004|2004|2004|2004|189;2004|2004|2004|2004|11|102|102|4156|11|102|102|4156|2004|2004|2004|2004|11|102|102|4156;197|220;327|327|327|327|102|102;11|11|11|11|11|11|11|11|11|11|11|11|11|11|11|11|11|11|11|11|11|11|11|11|11|11|11|11|11|11|11|11|11|11|11|11|11|11|11|11|11|11;207|5050|5050|5050;206|206|284|284;3358;4|242|2484|601|2004;209|209|209|209|209|209|209;207|389|389|389|207|206;271|389|389|389|389|389|389|389|389|389|389|363;904|10;2484|2484|2484|2484;109|109|109|109|11;109|109|109|109|109|109|109|109|109|109|109|12|12|110;109|206;805;207|389|389|389|207|389|206;2484|2484|283;330|330|2004|2004|2004|2004|2004|2004|2004|2004|101|4156|2;4952|4952|602|4953|4953;193|193|193|193;1147;2003|298;358|358|358|358|358|358|358|358;148|109;109|109|109|109|109|109|109|109|109|109|109|109|109|109|109|109|109|109|109|109|3315|2111|2111;185|185;904|11|11;604|604;396|304|304|304|304|304|304|304|304|304|304;11|11|11|11|11|11|11|11|11|11|11|11|11|11|11|11|11|11|11|11|11|11|11|11|11|11|11|11|11|11|11|11|11|11|11|11|11|11|11|11|11|11|11|11|11|11|11|11|11|11|11|11|11|11|11|11|11|11|11|11|11|11|11|11|11|11|11|11|11|11|11|11|11|11|11|11|11|11|11|11|11|11|11|11|11|11|11|11|11|11|11|11|11|11|11|11|11|11|11|11|11|11|11|11|11|11|11|11|11|11|11|11|11|11|11|11|11|11|11|11|11|11|11|11|11|11|11|11|11|11|11|11|11|11|11|11|11|11;148|376|376|376;378|73;11|11|11|11|11|11|11|11|11|11|11|11|11|11|11|11|11|11|11|11|11|11|11|11|11|11|11|11|11|11|11|11|11|11|11|11|11|11|11|11|11|11|11|11|11|11|11|11|11;541;133|11|11|11|11|11|11|11|11|11|11|11|11|11|11|11|11|11|206|206;11|11|11|11|11|11|11|11|11|11|11|11|11|11|11|11|11|10;515|603;2004|633;11|11|11|11|11|11|11|11|11|11|11|11|11|11|11|11|11|11|11|11|11|11|11|11|11|11|11|11|11|11|11|11|11|11|11|11|11|11|11|11;193|193|133;11|11|11|11|11|11|11|11|11|11|11|11;206|206|11;327|327|327|327|2004|2004|2004|2004|2004|2004|2004|2004|2004|2004|2004|2004;109|109|109|109|109|109|109|109|12|12|12|12|110;206|206|7|4|2004;642|3785;223|2004|220|2007|220|220;135|135;101|3948|2484;7|7|7;4|4|277|4177;922|922|922|922|922|922|10;225|212|327|4337;193|193|221;109|109|109|109|109|109|109|109|109|109|327|327|327|327;225|225|225|225|212|4012|101|4016|4014|4014;601|2007|1|3687;103|103|103|1074|3005|2500;196|206|206;5001|5001|5001|5001;2005|2005|2005|2005;214|214|3755|214|214;355|2006|827|3661;109|109;207|207|207|207|207|207|207|207|207|207|207|207|207|207|207|207|207|207|207|207|207|207|207|207|207|207|207|207|207|207|207|207|207|207|207|207|207|207|207|207|207|207|207|207|207;3016|3016|3016|3016|3016|3016|3016|3016|3016|3016|3016|3016|3016|3016|2111;10|10|11|11;109|101;519|312;210|210;604|2004;2004|2004|377;11|11|11|11|11|11|11|11|11|11|11|11|11|11|11|209|209|209|209|209;2111|2111|2111|2111|2111|2111;367;11|11|11|189|189;363;611|103;380|209|209|209|209|209|209|209|209|209|209|209|209|209|209|209;10|261;11|11|11|11|11|11|11|11|11|11|11|11|11|11|11|11|11|11|11|11|11|11|11|11|11|11|11|11|11|11|11|11|11|11|11|11|11|11|11|11|11|11|11|11|11|11|11|11|11|11|11|11|11|11|11|11|11|11|11|11|11|11|11|11|11|11|11|11|11|11|11|11|11|11|11|11|11|11|11|11|2007;2498|5;377|377|377|377|377|377|377|377|377|377|377|377|377|377|377|377|377|377|377|377|101;223|181|2004;384;385;386;387;389;197|206|601;10|389|389|389|10|389|389|389|10|11|11|11|11|11|11|11|11|11|11|11|11|11|11|11|11|11|11|11|11|11|11|11|11|11|11|11|11|11|11|11|11|11|11|11|11|11|11|11|11|11|11|11|11|11|11|11|11|11|11|11|11|11|11|11|11|11|11|11|11|11|11|11|11|11|11|11|11|11|11|11|11|11|11|11|11|11|11|11|11|11|11|11|11|11|10|10;4357|4357|4357|4357|4357|4357;4059|4059;376|192|192;101|2004|2004;3787|2006;226|226;304|304|304|304|304|304|304|304|304|304|304|304|304|304|304|304|304|304|304|304|330;4210|609|237;10|603;4138|4138|4138|4138|4138|4138|4138|4138|4138|4138|4138|4138|4138|4138|4138|4138|4138|4138|4138|4138;11|11|2002|12|12|12;363|363|363|363|363|363|2111;2004|3615;4033|4052|4052|633;277|221|221|221|221;194|194;193|193|377|377|377|377|377|377|377|377|377|377|192;101|101|101|101|101|101|4|4;148|6111|2004;2485|2485|601;11|11|11|11|11|11|11|11|11|11|11|11|11|11|11|11|11|11|11|11|11|11|11|11|11|11|11|11|11|11|11|11|11|11|11|11|11|11|11|11|11|11|11|11|11|11|11|11|11|11|11|11|11|11|11|11|11|11|11|11|11|11|11|11|11|11|11|11|11|11|11|11|11|11|11|11|11|11|11|11|11|11|11|11|11|11|11|11|11|11|11|11|11|11|11|11|11|11|11|11|11|11|11|11|11|11|11|11|11|11|11|11|11|11;252;543|2011|11;2002|2002;214|214|214|214;610|2005|2005|239|239|239;2002|2003|3698|3698;2005|140;376|221|221|221;5076|5076;358|872|384|603|220;168;515|11|108;101|101|376;220|220|133|109|109;376|376|376|376|376|376|376|3131|70|70|70|70|70|70;2111|2487;11|11|11|11|11|11|11|11|11|11|11|11|11|11|11|10|1116;213|213|213|633;225|376;5054|5054|5054|5054|5054|5054|5054|5054|5054;109|109|109|3358|70|70|70|70|70|70;221|11|109|206|206;11|11|11|11|11|11|11|11|11|11|11|11|11|11|11|11|11|11|11|11|11|11|11|11|11|11|11|11|11|11|11|11|11|11|11|11|11|11|11|11|11|11|11|11|11|11|11|11|11|11|11|11|11|11|11|11|11|11|11|11|11|11|11|11|11|11|11|11|11|11|11|11|11|11|11|11;2|4;62|10;3451|3451;2|2;209|209|209|389|389|389|389|389|389|389|389|389|389|389|389|389|389|389|389;922|922|10;101|101|101|101|101|101|101;109|109|109|2111;314|314|314|314|304;11|11|11|11|11|11|11;5053;108|108|108|108|108|108|108|108|108|108|108|108|108|108;375|376|376|376|376|376|376|376|375|376|376|376|376|376|376|376;7|7|2004;304|304|304|304|304|304|304|304|304|304|60;611|108|214;2111|2002;2111|2003;2111|2005;10|10|10|10|1|1|1|10|10;307|69;304|2499|10|389;2003|279|279|279|279|279|279|279|279|279|279|279|279|279|279|279|279;221|376;221|378;355|2006|827;7|377|377|377|377|377|377|377|377|377|377|377|377|377|377|377|377|377|377|377|377|377|377|377|377|377|377|377|377|377|377;2004|138;11|11|11|11|11|11|11|11|11|11|11|11|3095;206|206|604|604;3157|3157|319;2007|2007|2007|2007|2007|2007;244|244|244|244|2003|2003|304|304|1;4|2003|129;4357|4357|4210|609|237;389|363;390|380;109|109|109|109|109|109;390|384;220|220|377;379|379|379|379|379|379|379|379|389|389|389|304|10|10|10;196|221;2007|2002|2002|2;11|11|11|11|11|11|11|11|11|11|11|11|11|11|11|11|11|384|384|2;4|4|4|4|4|4|110|102|102;221|376|206|206;4266|223|4266|223;604|604|604|133|133|11|11|11|11|11|11|11|11|11|11|11|11|11|11|11|11|11|206|206;379|379|363;376|192;252|3109|3109;236|236|2003;304|304|304|109|109|109;11|11|11|11|11|11|11|11|11|11|11|11|11|11|11|11|11|11|11|11|11|11|11|11|11|11|11|11|11|11|11|11|11|11|11|11|11|11|11|11|11|11|11|11|11|11|11|11|11|11|11|11|11|11|11|11|11|11|11|11|11|11|11|11|11|11|11|11|11|11|11|11|11|11|11|11|11|11|11|11|11|11|11|11|11|11|11|11|11|11|11|11|11|11|11|11|11|11|11|11|11|11|11|11|11|11|11|11|11|11|11|11|11|11|11|11|11|11|11|11|11|11|11|11|11|11|11|11|11|11|11|11|11|11|11|11|11|11|11|11|11|11|11|11|11|11|11|11|11|11|11|11|11|11|11|11|11|11|11|11|11|11|11|11|11|11|11|11|11|11|11|11|11|11|11|11|11|11|11|11|11|11|11|11|11|11|11|11|11|11|11|11|11|11|11|11|11|11|11|11|11|11|11|11|11|11|11|11|11|11|11|11|11|11|11|11|11|11|11|11|11|11|11|11|11|11|11|11|11|11|11|11|11|11|11|11|11|11|11|11|11|11|11|11|11|11|11|11|11|11|11|11|11|11|11|11|11|11|11|11|11|11|11|11|11|11|11|11|11|11|11|11|11|11|11|11|11|11|11|11|11|11|11|11|11|11|11|11|11|11|11|11|11|11|11|11|11|11|11|11|11|11|11|11|11|11|11|11|11|11|11|11|11|11|11|11|11|11|11|11|11|11|11|11|11|11|11|11|11|11|11|11|11|11|11|11|11|11|11|11|11|11|11|11|11|11|11|11|11|11|11|11|11|11|11|11|11|11|11|11|11|11|11|11|11|11|11|11|11|11|11|11|11|11|11|11|11|11|11|11|11|11|11|11|11|11|11|11|11|11|11|11|11|11|11|11|11|11|11|11|11|11|11|11|11|11|11|11|11|11|11|11|11|11|11|11|11|11|11|11|11|11|11|11|11|11|11|11|11|11|11|11|11|11|11|11|11|11|11|11|11|11;377|2111|2005;109|11;10|389|389|389|2;224|224|224|224;2006|11|11|11|11|11|11|11|11;4011|4011|2111|2111|4011|4011|2111|2111;304|212|304;196|133;1|229|2004|2004;221|221|221|221|221|375|375;207|207|207|207|207|207|207|207|207|207|207|207|207|207|207|207|207|207|207|207;391|391|391;1045|3979;11|11|11|11|11|11|11|11|11|11|11|11|11|11|11|11|11|11|11|11|11|11|11|11|11|11|11|11|11|11|11|11|11|11|11|11|11|11|11|11|11|11|11|11|11|11|11|11|2007|2007;358|358|358|358|358|358|358|358|358|358|358|358|358;604|604|604|604|604|604|604|604|604|604|604;304|304|304|304|304|304|304|304|304|304|304|304|304|304|304|304|304|304|304|304|304|304|304|304|304|304|304|304|304|304;11|11|11|11|11|11|11|11|11|11|11|11|11|11|11|11|11|11|11|11|11|11|11|11|11|11|11|11|11|11|11|11|11|11|11|11|11|11|11|11|11|11|11|11|11|11|11|11|11|11|11|11|11|11|11|11|11|11|11|11|11|11|11|11|11|11|11|11|11|11|11|11|11|11|11|11|11|11|11|11|11|11|11|11|11|11|11|11|11|11|11|11|11|11|11|11|11|11|11|11|11|11|11|11|11|11|11|11|11;59|101|59|101;3922|3922;11|11|922|922|922|922|922|922|922|922|922|922|922|922;543|2;129|2003;543|5;382|382|206;2004|6108;2004|2111;11|11|11|11|11|11|11|11|11|11|11|11|11|11|11|11|11|11|11|11|11|11|11|11|11|11|11|11|11|11|11|11|11|11|11|11|11|11|11|11|11|11|11|11|11|11|11|11|11|11|11|11|11|11|11|11|11|11|11|11|11|11|11|11|11|11|11|11|11|11|11|11|11|11|11|11|11|11|11|11|11|11|2007|2007;6|6|109|109|109|109|109|109|109|5054|5054|5054;5|5|5|11|11|11|11|11|11|11|11|189|221;108|108|108|108|108|108|108|108|108|108|108|108|108|108|108|376|4004|4004;391|391;133|376|220|220;103|143|261;3131|70|70|70|70|70|70;10|10|10|2011|11;2002|2002|11|11|11|221|221|221|221;601|601;2004|4292|220|220;377|109|601;221|221|221|221|221|2006;364|103|633|376|213|376|364|587;260|260|260|260;389|389|389|389|389|363;4|101|4|4;2004|148|148|148;2004|2004|2004|3091;2006|11|11|11|11|11|11|11|11|11|11|11|11|11|11|11|11|2006;10|10|389|389|389|389;4357|4357|4357|4357;2111|2111|2111|2111|2111|6094|304|304|304|2111|222|222|222|222|132|385;10|10|10|10|10;5054|5054|5054|11;381|381|376;230|268;10|10|1|1|1;391|207|207|207|207|207|207|207|207|207|207;2006|5104;102|316|330|330;633|225|225|225|225;109|109|109|109|109|109|109;11|11|11|2111;3781|101;304|304|304|304|304|304|304|304|304|304|574;6162;6165;358|358|358|358|358|358|358|358|358;11|11|11|11|11|11|11|11|11|11|11|11|11|11|11|11|11|11|11|11|11|11|11|11|11|11|11|11|11|11|11|11|11|11|11|11|11|11|11|11|11|11|11|11|11|11|11|11|11|11|11|11|11|11|11|11|11|11|11|11|11|11|11|11|11|11|11|11|11|11|11|11|11|11|11|11|11|11|11|11|11|11|11;4309|221|219;10|384;10|385;11|11|11|11|11|11|11|11|11|11|11|11|11|11|11|11|11|11|11|11|11|11|11|11|11|11|11|11|11|11|11|11|11|11|11|11|11|11|11|11|11|11|11|11|11|11|11|11|11|11|11|11|11|11|11|11|11|11|11|11|11|11|11|11|11|11|11|11|11|11|11|11|11|11|11|11|11|11|11|11|11|11|11|11|11|11|11|11|11|11|11|11|11|11|11|11|11|11|11|11|11|11|11|11|11|11|11|2007|2007;7|7|7|7|7|7;10|10|10|10|10|10|10|10|10|10|10|10|10|10|10|10|10|10|10|10|10|10|10|10|10|10|10;327|327|327|327|4|4;1|2004|2004;11|6;1|930|930;11|11|11|11|11|11|11|11|206|102|102;226;225;224;109|109|109|109|109|109|109|109|109|109|109|12|12|12|12|110;221;220;2485|2485|10;2004|2484;2006|2006|2006|2006;2003|325|325|325;5054|5054|5054|5054|5054|5054|5054|5054|5054|5054|5054|5054|5054|5054|5054|5054|5054|5054|6006;108|2002|2002|11|11|11;4|4|4|4|214|214;101|244|244|244|244|2003|2003;2006|389|389|389|389|10|389|389|389|389|389|389|389|389|389|389|389|389|389|389|389|389|389|389|389|389|389|389|389|389|389|389|389|389|389|389|389|389|389|389|389|389|389|389|389|389|389|389|389|389|389|389|389|389|389|389|389|389|389|389|389|389|389|389|389|389;206|102|102;102|316|316|316|316|304;221|221|221|221|221|221|221|221|221|221|221|221|221|221|221;109|304|304|304|304|304|304|304|304|304|304;220|214|214;207|207|207|207|207|207|207|207|207|207|11|11|11|11|11|11|11|11|11|11|11|11|11|11|11|11|11|11|11|11|11|11|11|11|11|11|11|11|11|11|11|11|11|11|11|11|11|11|11|11|11|11|11|11|11|11|11|11|11|11|11|11|11|11|11|11|11|11|11|11|11|11|11|11|11|11|11|11|11|11|11|11|11|11|11|11|11|11|11|11|11|11|11|11|11|11|11|11|11|11|11|11|11|11|11|11|11|11|11|11|11|11|11|11|11|11|11|11|11|11|11|11|11|11|11|11|11|11|11;233|11|11|11|11|11;11|11|11|11|11|11|11|11|11|11|11|11|11|11|11|11|11|11|11|11|11|11|11|11|11|11|11|11|11|11|11|11|11|11|11|11|11|11|11|11|11|11|11|11|11|11|11|11|11|11|11|11|11|11|11|11|11|11|11;11|11|11|11|11|11|11|11|11|11|11|11|11|11|11|11|11|11|11|11|11|11|11|11|11|11|11|11|11|11|11|11|11|11|11|11|11|11|11|11|11|11|11|11|11|11|11|11|11|11|11|11|11|11|11|11|11|11|11|11|11|11|11|11|11|11|11|11|11|11|11|11|11|11|11|11|11|11|11|11|11|11|11|11|11|11|11|11|11|11|11|11|11|11|11|11|11|11|11|11|11|11|11|11|11|11|11|11|11|11|11|11|11|11|11|11|11|11|11|11|11|11|11;221|221|221|221|109|7;10|5|109|12|5001;193|193|193|193|604|604|604|604|604|604|604|604|604|604;10|10|389|389|389|11|11|11|11|11|11|11|11|11|11|11|11|11|11|11|11|11|11|11|11|11|11|11|11|11|11|11|11|11|11|11|11;206|206|206|206;10|10|10|10|10|10;4979|320;4|633;243|3998|219;10|10|10|206;375|375|101|101;543|3761|209;109|5054|5054|5054;109|109|109|102|102;376|376|206|206;109|626;2003|2003|2003|2003|2003;66|66|66|66|66|4294|4294|4294|4294|2003|2003|2003|2003|2003|2003|2003|2003|2003|2003|2003|2003;2007|2007|2007|2007;922|922|922|922|922|922|922|922|109|12|5001;144|2498|5|5|5;109|109|109|109|109|109|109|5054|5054|5054;2004|2004|2004|2004|101|4156|2;10|11|11|11|11|11|11|11|11|11|11|11|11|11|11|11|11;262|601|2007|1|3687|2111;109|109|109|109|206;352|352;4|2003|2003;2|2|2|2|2|2|2|2|4|4;2007|2007|2007|2007|2007|2007|2007|2007|389|5001;327|327|327|327;216|241;5|109|109|376;380|358|358|358|358|1|1|1;5|5|5|922|922;2006|2006|2006|2006|2006|2006|2006;109|206|206|206|206;11|11|11|11|11|11|10|1116;62|2007|2007;11|11|11|11|11|11|11|11|11|11|11|11|11|11|11|11|11|11|11|11|11|11|11|11|2007|2007;221|221|221|221|221|221|221|221|221|221|221|221|221|221|221|221|221|221|221|221|221|221|221|221|221|221|221|221|221|221|221|221|221|221|221|221|221|221|221|221;10|11|11|11|11|11|11|11|11|2007|2007;4|4|70|70|70|70|70|70;2|2|2|2|2|2|2|375;110|2004|10;370|389|389|389|389|389|389|389|389|389|389|389|389|389|389|389|389|389|389|389|389|389|389|389|389|389;11|11|11|11|11|11|11|11|11|11|11|11|11|11|11|11|11|11|11|11|11|11|11|11|11|11|11|11|11;3250;11|11|11|11|11|11|11|11|11|11|11|11|11|11|11|11|11|11|11|11|11|11|11|11;7|196;3286|543|3286|543;11|11|11|109|109|109|109|11;2005|2005|9;5067|5067;3532|304;5041|5041|5041|5041;2498|380|380|380;2004|2004|2004|109|109|197;153|196;11|11|11|11|11|11|11|11|11|11|11|11|11|11|11|11|11|11|11|11|11|11|11|11|11|11|11|11|11|11|11|11|11|11|11|11|11|11|11|11|11|11|11|11|11|11|11|11|11|11|11|11|11|11|11|11|11|11|11|11|11|11|11|11|11|11|11|11|11|11|11|11|11|11|11|11|11|11|11|11|11|11|11|11|11|206;543|380;109|7|109;11|11|11|11|11|11|11|11|11|11|11|11|11|11|11|11|11|11|11|11|11|11|11|11|11|11|11|11|11|11|11|11|11|11|11|11|11|11|11|11|11|11|11|11|11|11|11|11|11|11|11|11|11|11|11|11|11|11|11|11|11|11|11|11|11|11|11|11|11|11|11|11|11|11|11|11|11|11|11|11|11|11|11|11|11|11|11|11|11|11|11|11|11|133;376|189;171|171|171|171|330;109|109|101|101|101|101;209|10;2004|277;11|11|11|11|11|11|11|11|11|11|11|11|11|11|11|11|11|11|11|11|11|11|11|11|11|11|11|11|11|11|11|11|11|11|11|11|11|11|11|11|11|11|11|11|11|11|11|11|11|11|11|11|11|11|11|11|11|11|11|11|11|11|11|11|11|11|11|11|11|11|11|11|11|2007|2007;109|109|109|10|3191|3191|10|10|109|109|109|3191|3191|109|5054|5054|5054|5054;73|73;130|130;133|4|4;2|2|304|304|2484;189|2496;243|12;110|206|206;2004|3187|148|2004|148|6111|2004;2003|129;3504|377;72|72;2004|2004|2004|2004|2004|2004|2004|2004|2004|2004|2004|2004|101|4156|2;3761|209|3761|209;380|1|1|1;5|11|11|11;3156|1081|12|1082|109;10|10|2498;220|101|101;4193;209|209|209;306;101|165|101;176|176|176|176|176|176|176|176;2004|2004|2004|2004|2004|2004|2004|2004|2004|930;3204|323|323;5|5|5|261;391|389|389|389|389|389;11|11|11|11|11|11|11|11|11|11|11|11|11|11|11|11|11|11|11|11|11|11|11|11|11|11|11|11|11|11|11|11|11|11|11|11|11|11|11|11|11|11|11|11|11|11|11|11|11|11|11|11|11|11|11|11|11|11|11|11|11|11|11|11|11|11|11|11|11|11|11|11|11|11;6110|148|2004|148|2004|2004|3187|148|2004|148|6111|2004;379|379|108|363;5076|5076|5076;101|101|101|101|101|101|101|101|101;2484;72|72|72|72|72|72;3107|261;10|389|389|389|389|389|389|389|389|389|389|389|389|389|389|389|389|389|389;109|109|109|109|109|109|109|109|109|109|12|12|110;207|2004;2111|2484|2484|2484|1144|231|223;2111|2111|133;10|10|10|10|10|10|10|10|10|10|10|10|10|10|10;214|214|214|214|206;11|209|209|209;2496|11;2485|109|109|109;377|377|377|377|377|377|377|377|377|377|377|377|377|377|377|377|377|377|377|377|377|377|377|377|377|377|377|377|377|377|377|377|377|377|377|377|377|377|377|377|377|377|377|377|377|377|377|377|377|377;220|220|220;207|389|389|389;11|11|11|11|11|11|11|11|11|11|11|11|11|11|11|11|11|11|11|11|11|11|11|11|11|11|11|11|11|11|11|11|11|11|11|11|11|11|11|11|11|11|11|11|11|11|11|11|11|11|11|11|11|11|11|11|11|11|11|11|11|11|11|11|11|11|11|11|11|11|11|11|11|11|11|11|11|11|11|11|11|11|11|11|11|11|11|11|11|11|11|11|11|11|11|11|11|11|11|11|11|11|11|11|11|11|11|11|11|11|11|11|11|11|11|11|11|11|11|11|11|11|11|11|11|11|11|11|11|11|11|11|11|11|11|11|11|11|11|11|11|11|11;110|110;4|4|101|213;219|10|11|11|11;176|176|176|176|176|176;7|2004;7|2007;59|101;110|110|7|7|7|4|2004|12|12;11|11|11|11|11|11|11|11|11;11|11|11|11|11|11|11|11|10;3497|3109|4|4|4|4|4|4|2003|2003;207|207|207|207|207|246;2007|4004|4004;537|2|4196|2|2;4177;109|221;109|3285;2004|2004|226;5|5|11|11|11;633|627|627;109|219|109|219;225|212|3703|2498;220|220|133;10|10|10|10|10|10|10|10|10|10|10|10|10|389|389|389|389|389|389|389|389|389|389|389|389|389|389|389|389|389|389|389|389|389|389|389|389|389|389|389|389;2498|366|366|366|3246;214|214|206;101|632|4342|2484|102;67|67|67|361|361;4357|4357|261;11|11|11|11|11|11|11|11|11|11|11|11|11|11|11|11|11|11|11|11|11|11|11|11|3095;377|2111;389|389|389|207|389|206;209|209|209|209|209|209;192|376|11|11|11|11|11|11;236;237;230;226|109|5|5|5|5|5;187|2003|2003|2003|2003|2003|2003|2002|187|205|205;385|501;2004|2004|2004|2004|2004|2004|189;136|2111;2004|110|110;1;105|105;11|11|11|11|11|11|11|11|11|11|11|11|11|11|11|11|206;5|5|5|11|11|11|11|11|11|11|11|206;4|4|3447|6166;148;4|4|133;206|206|376;389|389|389|389|389;2005|182;10|11|11|11|11|11|11|11|11|11|11|11|11|11|11|11|11|206|102|102;389|389|389|389|389|10;7|7|7|4|2004|12|12;604|109|601;515|603|11|108;3343;2498|5|5|5|5;376|376|2004|2004|2004|2004|2004;11|11|11|11|11|11|11|11|11|11|11|11|11|11|11|11|11|11|11|11|11|11|11|11|11|11|11|11|11|11|11|11|11|11|11|11|11|11|11|11|11|11|11|11|11|11|11|11|11|11|11|11|11|11|11|11|11|11|11|11|11|11|11|11|11|11|11|11|11|11|11|11|11|11|11|11|11|11|11|11|11|11|11|11|11|11|11|11|11|11|11;3358|70|70|70|70|70|70;614|614|7;2111|2111;1|2005|375|140;614|7|7|7|7|7|7|7;1|1|1|1|1;11|11|11|11|261;193|193|193|193|604|604|604|604|604|604|604|604|604|604|604|604|604|604|604|604;214|214|220|220;110|110|110|110|110|110|2004|2004|2004|2004|2004|2004|2004|2004|2004|930;2111|2111|2487;5|376;5073;12|109;207|207|207|207|207|207|207|207|207|207|207|207|207|207|207|11|11|11|11|11|11|11|11|11|11|11|11|11|11|11|11|11|11|11|11|11|11|11|11|11|11|11|11|11|11|11|11|11|11|11|11|11|11|11|11|11|11|11|11|11|11|11|11|11|11|11|11|11|11|11|11|11|11|11|11|11|11|11|11|11|11|11|11|136;102|102|220|220;241|7|7|7|2004;389|389|389|389|389|304|304|304|109|109|109;524|524|524|524|524|524|524|524|524|524|524|524|524|524;12|12;206|304;109|109|109|109|109;109|11|11|11;221|197;719|10;330|330|330;10|10|10|10|206|206;2111|2111|2111|2111|304|850|850|302;10|10|10|10|10|10|10|10|10|10|10|10|10|10;626|626;101|101|4154;220|3482;2498|380|380|380|5;11|11|11|376|376|206|206;2002|2002|213|213|213;2004|2004|2004|1075;377|109|601|601;11|11|11|11|11|11|189|220|220;244|102|3265;109|5|5|226|226;220|220|108|2002|2002|11|11|11;101|101|330|330;389|389|389|389|389|389|389|389|389;2004|7|7|7|7;176|176|176|176|176|176|176|176|176|176|176|176|176|176;252|3358|70|70|70|70|70|70;2004|2004|108|108;3609|3609|101;389|389|389|389|389|389|389|389;604|2004|148|148|148;101|101|101|101|101|101|101|101|101|101|101|101|101|101|101|101|101|101|101|101|101|101|101|101|101|101|101;7|197;4052|4052|633|633;2002|2002|394|394|394;3998|219;1|613|314|309|5104|5104;10|10|389|389|389;604|604|108|108|108|108|108|108|108|108|108|108|108|108|108|108|108;109|109|102|102|102|102;650|67|67|67|361|361;2|379|379|379|379|379|379|379|379|389|389|389|304|10|10|10;376|376|376|376|376|376|376;2006|1|1|1;3542|3542;110|110|2111;2003|2003|298;5051|5051|5051;10|389;626;190|376|376|376|376|376|376|4|4|2004|2004|2004|2004|2004|2004|2004|2004|2004;101|196;304|12|5001;101|101|101|101|101|101|101|101|101|101|101|101|101|101|101|101|101|101;2111|2004|2004|2004;310|2005;109|109|102|102|220;604|133|133|11|11|11|11|11|11|11|11|11|11|11|11|11|11|11|11|11|11|11|11|11|11|11|11|11|206|206;2007|327;393|393|10;389|389|389|389|389|370|389|389|389|389|389|370;2006|2006;10|389|389|389|389;206|206|292|292|292|292;2011|611;220|220|221|133;11|11|11|11|11|11|11|11|11|11|11|11|11|11|11|11|11|10|10|10|2011|11;4323|304|304|4323|304|304;243|243|12;831|221;207|207|207|207|207|207|207|207|207|207|101|101;295|10;377|377|377|377|377|377|377|377|377|377;206|206|524|524|524|524|524|524|524|2007|2007;311|311|3226;2004|2004;2004|2007;2004|2003;358|358|358|358;11;10;3922|3922|2004|2004|2004|874;4|4|4;11|11|11|11|11|11|11|11|11|11|11|11|11|11|11|11|11|11|11|11|11|11|11|11|11|11|11|11|11|11|11|11|11|11|543|380;221|221|221|221|221|375;109|376|604;1|1;3696|3696|2004|2004|2004|2004|2004|2004|2004|2004|2004;11|11|11|11|11|11|11|11|11|11|11|11|11|11|11|11|11|11|11|11|11|11|11|11|11|206|206|11|11|11|11|11|11|11|11|11|11|11|11|11|11|11|11|11;148|2004;11|5057|5057;144|2498|5|5;103|831|221;309|309|309|309|309|309|309|309|309|309|309|309|309;11|11|11|11|11|11|11|11;2004|2004|2004|2111|2004|2004|2004;10|10|10|389|389|389|389|389|389|389|389|389|389|389|389|389|389|389|389|389|389|389|389|389|389|389|389;2006|11|11|11|11|11|11|11|11|11|11|11|11|11|11|11|11|11|11|11|11|11|11|11|11|11|11|11|11|11|11|11|11|11|11|11|11|11|11|11|11|2006|11|11|11|11|11|11|11|11|11|11|11|11|11|11|11|11|11|11|11|11|11|11|11|11|11|11|11|11|11|11|11|11|11|11|11|11|11|11|11|11|11|11|11|11|11|11|11|11|11|11|11|11|11|11|11|11|2006;221|221|221|221|221|221|221|221|221|221|221|221|221|221|221|221|221|221|221|221|221|221|221|221|221|221|221|221|221|221;389|389|11|11;110|110|109|109|109|109|109;4|4|214|214|206;2498|2498|11|109|109;11|3240;206;2004|2004|2004|2004|11|102|102|4156|2004|2004|2004|2004|11|102|102|4156;316|316|102;2111|2111|330;133|4177;377|377|377|377|377|377|377|377|377|377|377|377|377|377|377|377|377|377|377|377;70|70|70|70|70|70;216|216|216|376;389|10|10|10|922|922|922|922|922|922|922|922;2006|11|610|224|224;214|214|4|4;4011|4011|2111|2111;10|10|10|10|10|10|10|10|10|10|10|10|10|10|10|10;101|3131;244|325|231;2|2|304|304|2484|4969|4969|4970|304|304;10|2498;3156|1081;10|10|389|389|389|10|11|11|11|11|11|11|11|11|11|11|11|11|11|11|11|11|11|11|11|11|11|11|11|11|11|11|11|11|11|11|11|11|11|11|11|11|11|11|11|11|11|11|11|11|11|11|11|11|11|11|11|11|11|11|11|11|11|11|11|11|11|11|11|11|11|11|11|11|11|11|11|11|11|11|11|11|11|11|11|11|11|11|11|11|11|11|11|11|11|11|11|11|11|11|11|11|11|11|11|11|11|11|10|10|10;11|11|11|11|11|11|11|11|11|11|11|11|11|11|11|11|11|11|11|11|11|11|11|11|11|11|11|11|11|11|11|11|11|11|11|11|11|11|11|11|11|11|11|11|11|11|11|11|269;5|6070|6070|11|11|11|11|11|11|11|11;3922|3922|2004|2004|2004|874|3922|3922|2004|2004|2004;11|11|11;393|393|380|380|1|1|1|1|1;2485|2485|304|304|304;3652;277|4|4|4|4;109|604;6|109|109|109|109|5054|5054|5054;384|384;3351|3351|6076|2003|2003|2003|2003;376|1;4|611;534|133|189;11|11|11|11|11|11|11|11|11|11|11|11|11|11|11|11|11|11|11|11|11|11|11|11|11|11|11|11|11|11|11|11|11|11|11|11|11|11|11|11|11|11|11|11|11;10|10|101|10|10|109|109;193|193|193|193|604|604;109|109|109|109|109|109|109|109;220|246;3519|3519;109|5001;193|193|193|193|260|260|260|260|260|260|260|260|260|260|260|260;2111|2003|2111;193|193|193|193|604|604|604|604|604|604|604;5054|5054|5054|5054|5054|5054;109|221|221|221|221;304|1091|1091;2004|2004|2004|109;12|2002|355|12|2002;63|63;224|224|224|224|224|224|224|224|224|224;509|509;1|2111;2003|298|2003;927;206|110;10|5073|267|5073;11|11|11|11|11|11|11|11|11|11|11|11|11|11|11|11|11|11|11|11|11|11|11|11|11|11|11|11|11|11|11|11|11|11|11|11|11|11|11|11|11|11|11|11|11|11|11|11|11|11|11|11|11|11|11|11|11|11|11|11|11|11|11|11|11|11;247|247;11|11|11|11|109|109|109|109|11|2;2006|60|109;221|221|221|221|221;5|109|109;101|10|10|109|109;2111|2111|2111|2111|101;2004|2004|621|110|110;7|7|7|2004;190|190|190;206|206;389|389|389|389|2006;391|11|11|11|11|11;160|160;2111|2111|2484|2484;4|11;246|387;2007|2007;214|214|4|4|214|214|220|220|11|11|11|189;11|11|11|11|11|11|11|11|11|11|11|11|11|11|11|11|11|11|11|11|11|11|11|11|11|11|11|11|11|11|11|11|11|11|11|11|11|11|11|11|11|11|11|11|11|11|11|11|11|11|11|11|11|11|11|11|11|11|11|11|11|11|11|11|11|11|11|11|11|11|11|11|11|11|11|11|11|11|11|11|11|11|11|11|11|11|11|11|11|11|11|11|11|11|11|11|11|11|11|11|11|11|11|11|11|11|11|11|11|11|11|11|11|11|11|11|11|11|11|11|11|11|11|11|11|11|11|11|11|11|11|11|11|11|11|11|11|11|11|11|11|11|11|11|11|11|11|11|11|11|11|11|11|11|11|11|11|11|11|11|11|11|11|11|11|11|11|11|11|11|11|11|11|11|11|11|11|11|11|11|11|11|11|11|11|11|11|11|11|11|11|11|11|11|11|11|11|11|11|11|11|11|11|11|11|11|11|11|11|11|11|11|11|11|11|11|11|11|11|11|11|11|11|11|11|11|11|11|11|11|11|11|11|11|11|11|11|11|11|11|11|11|11|11|11|11|11|11|11|11|11|11|11|11|11|11|11|11|11|11|11|11|11|11|11|11|11|11|11|11|11|11|11|11|11|11|11|11|11|11|11|11|11|11|11|11|11|11|11|11|11|11|11|11|11|11|11|11|11|11|11|11|11|11|11|11|11|11|11|11|11|11|11|11|11|11|11|11|11|11|11|11|11|11|11|11|11|11|11|11|11|11|11|11|11|11|11|11|11|11|11|11|11|11|11|11|11|11|11|11|11|11|11|11|11|11|11|11|11|11|11|11|11|11|11|11|11|11|11|11|11|11|11|11|11|11|11|11|11|11;2003|5;222|222|222|222;2004|2004|2004|109|4|109;11|11|11|11|11|11|11|11|11|11|11|11|11|11|11|11|11|11|11|11|11|11|11|11|11|11|11|11|11|11|11|11|11|11|11|11|11|11|11|11|11|11|206|206;5079|5079;209|209|209|10|12;379|379|379|379;73|73|2111;11|11|11|11|11|11|11|11|11|11|11|11|11|11|11|11|11|11|11|11|11|11|11|11|11|11|11|11|11|11|11|11|11|11|11|11|11|11|11|11|11|11|11|11|11|11|11|11|11|11|11|11|11|11|11|11|11|11|11|11|11|11|11|11|11|11|11|11|11|11|11|11|11|11|11|11|11|11|11|11;207|207|207|207|207|207|207|207|207|207|207|207|207|207|207|207|207|207|207|207|11|11|11|11|11|11|11|11|11|11|11|11|11|11|11|11|11|11|11|11|11|11|11|11|11|11|11|11|11|11|11|11|11|11|11|11|11|11|11|11|11|11|11|11|11|11|11|11|11|11|11|11|11|11|11|11|11|11|11|11|11|11|11|11|11|11|11|11|11|11|11|11|11|11|11|11|11|11|11|11|11|11|11|11|11;10|10|10|10|10|10|10|10|10|10;10|389|389|389;10|10|12|5001;2498|2002|4266;6076|2003|2003|2003|2003|1|6076|2003|2003|2003|2003|6076|221;60;4309|219;1|1|1|1|212|304;4019|223;69;11|11|11|11|11|11|11|11|11|11|11|11|11|11|11|11|11|11|11|11|11|11|11|11|11|11|11|11|11|11|11|11|11|11|11|11|11|11|11|11|11|11|11|11|11|11|11|11|11|11|11|11|11|11|11|11|11|11|11|11|11|11|11|11|11|11|11|11|11|11|11|11|11|11|11;11|11|11|11|11|11|11|11|11|11|11|11|11|11|11|11|11|11|11|11|11|11|11|11|11|11|11|11|11|11|11|11|11|11|11|11|11|11|11|11|11|11|11|11|11|11|11|11|11|11|11|11|11|11|11|11|11|11|11|11|11|11|11|11|11|11|11|11|11|11|11|11|11|11|11|11|11|11|11|11|11|11|11|11|11|11|11|11|11|11|11|11|11|11|11|11|11|11|11|11|11|11|11|11|11|11|11|11|11|11|11|11|11|11|11|11|11|11|11|11|11|11|11|11|11|11|11|11|11|11|11|11|11|11|11|11|11|11|11|11|11|11|11|11|11|11|11|11|11|11|11|11|11|11|11|11|11|11|11|11|11|11|11|11|11|11|11|11|11|11|11|11|11|11|11|11|11|11|11|11|11|11|11|11|11|11|11|11|11|11|11|11|11|11|11|11|11|11|11|11|11|11|11|11|11|11|11|11|11|11|11|11|11|11|11|11|11|11|11|11|11|11|11|11|11|11|11|11|11|11|11|11|11|11|11|11|11|11|11|11|11|11|11|11|11|11|11|11|11|11|11|11|11|11|11|11|11|11|11|11|11|11|11|11|11|11|11|11|11|11|11|11|11|11|11|11|11|11|11|11|11|11|11|11|11|11|11|11|11|11|11|11|11|11|11|11|11|11|11|11|11|11|11|11|11|11|11|11|11|11|11|11|11|11|11|11|11|11|11|11|11|11|11|11|11|11|11|11|11|11|11|11|11|11|11|11|11|11|11|11|11|11|11|11|11|11|11|11|11|11|11|11|11|11|11|11|11|11|11|11|11|11|11|11|11|11|11|11|11|11|11|11|11|11|11|11|11|11|11|11|11|11|11|11|11|11|11|11|11|11|11|11|11|11|11|11|11|11|11|11|11|11|11|11|11|11|11|11|11|11|11|11|11|11|11|11|11|11|11|11|11|11|11|11|11|11|11|11|11|11|11|11|11|11|11|11|11|11|11|11|11|11|11|11|11|11|11|11|11|11|11|11|11|11|11|11|11|11|11|11|11|11|11|11|11|11|11|11|11|11|11|11|11|11|11|11|11|11|11|11|11|11|11|11|11|11|11|11|11|11|11|11|11|11|11|11|11|11|11|11|11|11|11|11|11|11|11|11|11|11|11|11|11|11|11|11|11|11|11|11|11|11|11|11|11|11|11|11|11|11|11|11|11|11|11|11|11|11|11|11|11|11|11|11|11|11|11|11|11|11|11|11|11|11|11|11|11|11|11|11;220|220|524|524|524|524|524|524|524;4952|4952|602|4953;223|3100;221|221|221|221;277|604|206|206;508;922|922|922|922|922|922|109|12;5|5|5|922|922|922|922|922|922|922|922;355|2006;632;318|318|318|318|318|318;109|2006;101|189;377|377|375|4210|609|237;304|389|389|389|389|389|11|11;4028|4047|4048;101|101|101|101;278|278|604;225|225|225|225|212|3703|2498;103|103;220|220|331;2008|840;355|355|355|355;110|110|148|2004;883|11|11|11|11|11|11|11|11|11|11|11|11|11|11|11;213|213;327|327|327|327|327|327|327|327;2498|922|922;3483|3483;4138|4138|4138|4138;4177|220|220|377|4|4;209|209|209|209|209|209|209|389|389|389|389;11|11|11|11|11|11|11|11|11|11|11|11|11|11|11|11|11|11|11|11|11|11|11|11|11|11|11|11|11|11|11|11|11|11|11|11|11|11|11|11|11|11|11|11|11|11|11|11|11|11|11|11|11|11|11|11|11|11|11|11|11|11|11|11|11|11|11|11|11|11|11|11|11|11|11|11|11|11|11|11|11|11|11|11|11|11|11|11|11|11|11|11|11|11|11|11|11|11|11|11|11|11|11|11|11|11;4177|220|220|377|109|109;109|109|109|109|109|109|237;650|375;109|109|109;221|101|101|101;220|2003|2003;381|381|381;304|304;284|284|284|284;614|4|2004;207|207|207|207|207|207|207|207|207|207|207|207|207|207|207|207|207|207|207|207|11|11|11|11|11|11|11|11|11|11|11|11|11|11|11|11|11;11|11|11|11|11|11|11|11|11|11|11|11|11|11|11|11|11|11|11|11|11|11|11|11|11|11|11|11|11|11|11|11|11|11|11|11|11|11|11|11|11|11|11|11|11|11|11|11|11|11|11|11|11|11|11|11|11|11;3914;3911;2004|2004|2004|2111;207|207|207|207|207|207|207|207|207|207|207|207|207|207|207;5054|5054|5054|6006;102|387|387;109|109|109|109|109|12|12|110;370|389|389|389|389|389|389|389|389|389|389|370|370|389|389|389|389|389|370|389|389|389|389|389|370|389|389|389|389|389;2005|2005|239|239|239|616|616|616|616|314|2111|328;358|109;101|165;10|3553;301|301|2488;11|11|11|11|11|11|11|11|11|11|11|11|11|11|11|11|11|11|11|11|11|11|11|11|11|11|11;376|11|11|11|109|11|11|11;524|524|524|524|524|524|524|4|4|4193;1|1|1|10;543|5|358;391|391|391|391|391|391|391|391|380|380|391|391|391|391|11|11|11|11|11|11|11|11|11|11|11|11|11|11|11|11|11|11|11|11|11|11|11|11|11|11|11|11|11|11|11|11|11|11|11|11|11|11|11|11|11|11|11|11|11|11|11|11|11|11|11|11|11|11|11|11|11|11|11|11|11|11|11|11|11|11|11|11|11|11|11|11|11|11|11|11|11|11|11|11|11|11|11|11|11|11|11|11|11|11|11|11|11|11|11|11|11|11|11|11|11|11|11|11|11|11|11|11|11|11|11|11|11|11|11|11|11|11|11|11|391|391|391|391;101|304|304|304|304|304|304|304|304|304|304|304;193|193;4|4|206;633|4;210;316|131;219;11|389;144|2498|5;377|4095|206|2|2|2111;327|327|327|327|327|327|327|327|327|327|327|327|327|327|327|327;384|384|384;379|379|379|379|379|379;389|11|11|11|11|11|11|11|11|11|11|11|11|11|11|11|11|11;109|109|109|109|109|109|109|109|109|109;4;10|10|206|206;221|309|314|2111;11|11|11|11|11|11|11|11|11|11|11|11|11|11|11|11|11|11|11|11|11|11|11|11|11|11|11|11|11|11|11|11|11|11|206|206|11|11|11|11|11|11|11|11|11|11|11|11|11|11|11|11|11;244|2003|244|2003;168|220|220;314|2111;2111|2111|2011;577|206|206;1|1|1|1|1|1;2485|2485|2485|2485|2485|2485|2485|2485;5|5|5|5|5;377|377|377|377|377|377|377|377|377|377|206;5|10|10;2006|2006|2006;226|5|5|5;358|358|358|358|358;156|156|156|308;304|304|4|4|2111|2111|2111|2484|2484;2006|223|223;109|109|109|109|109|109|109|12|12|110;872|2;10|255|10|10|10;10|10|543;2111|2111|2111;2111|109;10|10|385;614|614|7|2004;11|11|11|11|11|11|11|11|11|11|11|11|11|11|11|11|11|11|11|11|11|11|11|11|11|11|11|11|11|11|11|11|11|11|543|380|206;4193|524|524|524|524|524|524|524;2006|264|101|101|101;632|632;11|11|11|11|11|11|11|11|11|11|11|11|11;216|212;209|209|209|209|209|209|209|209|209|209|209|209;382|206|206;3257|2007|246|304;4177|189;11|567;10|389|389|389|389|389|389|2;4|4|214|214|4|4;604|604|604;304|304|304|304|304|304|304|304|304|304|574|6026;176|176|176|176;206|206|206|206|206|206|314;193|193|193|193|193|193|193|193;910;2111|581;389|389|389|389|389|389|389|389|389|389|10;109|4291;11|11|11|11|11|11|11|11|11|11|11|11|11|11|11|3095;193|193|604|604|604;2004|2004|2004|2|2|2004|2004|2004;363|363|108;844;5087|109|5087|5087;2485|2485|2485|2485;2004|2004|2004|2|2004|2004|2004;515|603|11|108|214|214;2011|11|2011|11|2011|11;920|304|2111;2004|2004|2004;3220|376|376|376;197|109;304|304|304|304|304|304|304|304|304|304|304|304|304|304|304|304|304|304|304|304|304|304|304|304|304|304|304|304|304|304|304|304|304|304|304|304|304|304|304|304;10|1116;12|10|1116;207|389|389|389|207|389;4|189;110|2111;320|219|10;363|363|363;2002|187|205|205;5|5|5|101;11|11|11|261;377|101;10|376;109|109|109|109|109|109|109|109|237;604|300;239|321;2003|2003|2003|2003|2003|2003;11|109|109|109|3333;130|101;3570|3570;2484|601|2004;10|5073|10|5073;145|145|145|145|4205|11;304|243|243|103;376|221|221|221|221;10|2002;10|2004;534|133;207|207|207|207|207|207|207|207|207|207|207|207|207|207|207|207|207|207|207|207|207|207|207|207|207|207|207|207|207|207;4177|220|220|377|109|109|4|4;358|358|358|358|358|358|358|358|358|358;4224|375;604;852|5014|66|66|66|66|66|4294|4294|4294|4294;2111|2111|2111|2111|237;109|4|102|102;603;221|221|197|601|601|601|601|601;363|363;7|7|7|7|7;355|2006|827|11|11|11|11|11|11|11|11|11|11|11|11|11|11|11|11|11|11|11|11|11|11|11|11|11|11|11|11|11|11|11|11|11;1035|319;389|389|389;389|11|11;376|376|376|376|3131|70|70|70|70|70|70;206|206|2004|2004|2004;601|601|601|601|601|601;11|11|11|11|11|11|11|11|11|11|11|11|11|11|11|11|3095;3109;304|2011|2011|304|304|304;2|103|4|4;2004|2004|2004|2004|2004|2004|2004|2004|2004;391|391|391|391|391|391|391|391|380|380|391|391|391|391|391|391|11|11|11|11|11|11|11|11|11|11|11|11|11|11|11|11|11|11|11|11|11|11|11|11|11|11|11|11|11|11|11|11|11|11|11|11|11|11|11|11|11|11|11|11|11|11|11|11|11|11|11|11|11|11|11|11|11|11|11|11|11|11|11|11|11|11|11|11|11|11|11|11|11|11|11|11|11|11|11|11|11|11|11|11|11|11|11|11|11|11|11|11|11|11|11|11|11|11|11|11|11|11|11|11|11|11|11|11|11|11|11|11|11|11|11|11|11|11|11|11|391|391|391|391;108|108|108|108|108|108|108|108|108|108|108|108|108|108|193|193|193|193|193|193|193|193;5;2006;110|110|2004;1|1|1|1|304|212|304;3109|3131|70|70|70|70|70|70;391|269;2007|2007|2007|2007|5054|2111|2111|2111|2111|2111;2004;2498|2498|109;4218|148;11|11|11|11|11|11|11|11|5095|11|11|11|11|11|11|11|11|11|11|11|11|11|11|11|11|11|11|11|11|11|11|11|11|11|11|11|11|11|11|11|11|11|11|11|11|11|11|11|11|11|11|11|11|11|11|11|11|11|11|11|11|11|11|11|11|11|11|11|11|11|11|11|11|11|11|11|11|11|11|11|11;220|75;304|316;4|4|3345;304|304|304|109;922|922|271|389|389|389|389|389|389|389|389|389|389;10|209|209|209|355|355|355|355;206|206|109|109|109|110;197|2486;575|59|101|633|633;389|389|389|389|389|370|389|389|389|389|389|370|370|389|389|389|389|389;304|2484;10|11|11|11|11|11|11|11|11|11|11|11|11|11|11|11|11|206;304|601|2004;221|197|220|7;2111|2111|2111|2111|102|102|316;10|389|389|389|389|389|389|10|389|389|389|389|389|389;2111|2004|2004|2004|2111|2004|2004|2004;11|11|11|11|109|109|109|109;389|389|389|11|11;2006|11|11|11|11|11|11|11|11|2006;611|103|375;102|102|7;221|206|206;11|11|11|11|11|11|11|11|206;7|196|133;327|327|327|327|327|327|327|327|102|102;103|2485|221;199|321;2486|3694|2486|3694|2486;2485|2485|304;148|2004|148|2004|2004|3187|148|2004|148|6111|2004;2484|387;109|197;207|207|207|207|207|207|207|207|207|207|207|207|207|207|207|207|207|207|207|207|207|207|207|207|207|207|207|207|207|207|207|207|207|207|207|207|207|207|207|207|207|207|207|207|207|207|207|207|207|207;206|206|601;2498|10;10|4|261;192|314;310|2005|140;192|319;614|614;11|11|11|11|11|11|11|11|11|11|11|11|11|11|11|11|11|11|11|11|11|11|11|11|11|11|11|11|11|11|11|11|11;633|633|3525|3525;206|206|331|331;304|304|1;197;196;190;193;5054|5054|5054|5054|5054|5054|5054|5054|5054|5054|5054|5054;7|196|221;11|10|10;3670;207|207|207|207|207|11|11|11|11|11|11|11|11|11|11|11|11|11|11|11|11|11;11|11|11|11|11|11|11|11|11|11|11|11|11|11|11;4|376|4|109|109|376|376;4964|4970|304;226|109;101|73;10|10|376;226|101;327|327|327|327|327|327|327|327|376;5001;10|2;11|11|11|11|11|11|11|11|11|11|11|11|11|11|11|11|11|206;3407|102|606;10|5;2004|2004|2004|5066|2004|2004|2004;2003|2003|129;377|377|377|377|377|377|377|377|377|377|101;3109|376|376|376|3131|70|70|70|70|70|70;389|389|389|389|389|389|389|389|389|389|389|389|389|389|389;2004|2004|2004|3860|220|220|109|197;604|2492|2492;543|5001;904;366|366|366|3246;271|363|363;377|377|377|377|377|377|377|377|377|377|377|377|377|377|377|377|377|377|377|377|7|206;246;108|376|2007|4004|4004;904|308;377|188|188;389|391|385;2|2|2|2|2|2|2|2|2|2;920|5|5|5;376|3785|3680;10|384|11|11|11|11|11|11|11|11|11|11|11|11|11|11|11|11|11|11|11|11|11|11|11|11|11|11|11|11|11|11|11|11|11|11;379|379;11|11|11|11|11|11|11|11|11|11|11|11|11|11|11|11|11|11|11|11|11|11|11|11|11|11|11|11|11|11|11|11|11|11|11|11|11|11|11|11|11|11|11|11|11|11|11|11|11|11|11|11|11|11|11|11|11|11|11|11|11|11|11|11|269;11|11|11|11|11|11|11|11|11|11|11|11|11|11|11|11|11|543|380|206;108|108|108|108|108|108|108|108|108|108|108|108|108|108|108|108|108|108|108|108|108|108|108|108|108|108|108|108|108;304|304|304|304|304|304|304|304|304|304|304|304|304|304|304|304|304|304|304|304|304|304|304|304|304|304|304|304|304|304|304|304|304|304|304|304|304|304|304|304|143;5040|5040|3156;2006|11|11|11|11|11|11;221|197|220;2111|2111|2111|2111|2111|6094|304|304|304|2111|222|222|222|222;220|220;11|219|11|11|11|11;6;10|10|389|389|389|11|11|11|11|11|11|11|11|11|11|11|11|11|11|11|11|11|11|11|11|11|11|11|11;73|73|376;70|70|70|70|70|70|142;10|10|10|10;244|244|244|244|2003|2003|6058|6058;304|304|304|109|109;207|207|207|207|207|207|207|207|207|207|207|207|207|207|207|207|207|207|207|207|207|207|207|207|207|207|207|207|207|207|5001|5001|5001|5001;102|606|1039;2485|2485|2003|2003|2003|2003|2003|2003|244;246|2005;10|10|10|1|1|1;3156|11;2004|4292|4;2487|2007|101|2111;133|220|220|376;11|11|11|11|11|11|11|11|11|10|1116;10|389|389|389|10|389|389|389|10|11|11|11|11|11|11|11|11|11|11|11|11|11|11|11|11|11|11|11|11|11|11|11|11|11|11|11|11|11|11|11|11|11|11|11|11|11|11|11|11|11|11|11|11|11|11|11|11|11|11|11|11|11|11|11|11|11|11|11|11|11|11|11|11|11|11|11|11|11|11|11|11|11|11|11|11|11|11|11|11|11|11|11|11|11|11|11|11|11|11|11|11|11|11|11|11|11|11|11|11|11|11|10|10;389|389|389|389|389|370|370;284|284;216|2003;11|11|11|11|11|11|11|11|11|11|11|11|11|11|11|11|11|11|11|11|11|11|11|11|11|11|11|11|11|11|11|11;11|11|11|11|11|11|11|11|11|3095;920|920;10|5073|10|5073|267|5073;73|73|101;145|145|145|145|2004|3684|2004;2006|264|101|101|101|387|387;376|904|10;3075|109;220|220|376|2007|4004|4004;883|11|11|11|11|11|11|11|11|11;4143|2003;327|327|327|327|327|327|327|327|327|327|327|327;4|102|102;2498|922|922|10;196|277;3777|10;108|108|108|108|108|108|108|108|108|108|108|108|108|108|108|108|108|108|108|108|108|108|108|108|108|108|108|108;214|214|214|214|2007;2004|2004|2004|2004|2004|2004|2004|2004|2004|2004|2004|2004|330|4|4|171|171;5|5|5|5|389|389|389|389|389;226|10;220|220|4291;611;592|1040|304;4335|633;207|207|207|207|207|207|207|207|207|207|11|11|11|11|11|11|11|11|11|11|11|11|11|11|11|11|11|11|11|11|11|11|11|11|11|11|11|11|11|11|11|11|11|11|11|11|11|11|11|11|11|11|11|11|11|11|11|11|11|11|11|11|11|11|11|11|11|11|11|11|11|11|11|11|11|11|11|11|11|11|11|11|11|11|11|11|11|11|11|11|11|11|11|11|11|11|11|11|11|11|11|11|11|11|11|11|11|11|11|11|11|11;371|371;4|4|4|4|4|4|110;604|207;193|193|241;10|10|2;3529|3529|3529|3529|230;11|11|11|11|11|11|11|11|11|11|11|11|11|3095;3945|6110|148|2004|148|2004|2004|3187|148|2004|148|6111|2004;221|197|220|7|2007;389|1|1|7;650|67|67|67;386|101;2004|2004|2004|2004|4|101|3324|4156;133|11|11|11|11|11|11|11|11|11|11|11|11|11|11|11|11|11|11|11|11|11|11|11|11|11|11|11|11|11|11|11|11|11|11|11|11|11|11|11|11|11|11|11|11|11|11|11|11|11|11|11|206|206|206|206;3745|3745;5|5|5|355|355|355|355;10|10|10|10|10|10|2111;109|3881;221|221|221|221|220|220;206|206|109|109|109|109;11|11|11|11|11|11|11|11|11|11|11|11|11|11|11|11|11|11|11|11|11|11|11|11|11|11|11|11|11|11|11|11|11|11|11|11|11|11|11|11|11|11|11|11|11|11|11|11|2006;109|376;376|2007;101|101|101|101|101|101|101|101|101|101|2492|2492;376|376|376|376|376|376|376|376|376;304|243|243;11|11|11|11|11|11|11|11|11|11|11|11|11|11|11|11|11|11|11|11|11|11|11|11|11|11|11|11|11|11|11|11|11|11|11|11|11|11|11|11|11|11|206|206|11|11|11|11|11|11|11|11|11|11|11|11|11|11|11|11|11;3937;148|148|133|109|109;4193|277;2006|11|11|11|11|11|11|11|11|11|11|11|11|11|11|11|11|2006|384;207|207|207|207|207|110;4|832|2484;144|2498|5|5|5|5;11|11|11|11|11|11|11|11|11|11|11|11|11|11|11|11|11|11|11|11|11|11|11|11|11|11|11|11|11|11|11|11|11|11|11|11|11|11|11|11|11|11|11|11|11|11|11|11|11|11|11|11|11|11|11|11|11|11|11|11|11|11|11|11|11|11|11|11|11|11|11|11|11|11|11|11|11|11|11|11|11|11|11|11|11|11|11|11|11|11|11|11|11|11|11|11|11|11|11|11|11|11|11|11|11|11|11|11|11|11|11|11|11|11|11|11|11|11|11|11|11|11|11|11|11|11;101|148;574|574;4039|4057|101|101|101;5054|5054|5054|5054|5054|5054|6006;209|209|209|209;1065;2004|2004|2004|2004;358|872|603|220;5089|320;103|60;4177|11|11|11|11;304|304|304|304|304|304|304|304|304|304|6013;243|221|11;220|220|4;4041;109|189;10|206;7;108|108|376;11|11|11|11|11|11|11|11|11|11|11|11|11|11|11|11|11|12|12|11;2002|2007;5054|2111|2111|2111|2111|2111;2002|2002|11|11|11;226|5|5|5|5|5;101|101|101;2004|2004|2004|2004|2004|2004|2004|2004|2004|330|4|4|171|171;275|3052|2111|70;633|633|633|633|633|4|4|4|4|4|4|190;226|137;2484|283;4|4|2486;220|524|524|524|524|524|524|524;604|206|206;1|613|314|309;11|11|11|11|11|11|11|11|11|11|11|11|11|11|11|11|11|11|11|11|11|11|11|11|11|11|11|11|11|11|11|11|11|11|11|11|11|11|11|11|11|11|11|11|11|11|11|11|11|11|11|11|11|11|11|11|11|11|11|11|11|11|11|11|11|11|11|11|11|11|11|11|11|11|11|11|11|11|11|11|11|11|11|11|11|11|11|11|11|11|11|11|11|11|11|11|11|11|11|11|11|11|11|11|11|11|11|11|11|11|11|11|11|11|11|11|11|11|11|11|11|11|11|11|11|11|11|11|11|11|11|11|11|11|11|11|11|11|11|11|11|11|11|11|11|11|11|11|11|11|11|11|11|11|11|11|11|11|11|11|11|11|11|11|11|11|11|11|11|11|11|11|11|11|11|11|11|11|11|11|11|11|11|11|11|11|11|11|11|11|11|11|11|11|11|11|11|11|11|11|11|11|11|11|11|11|11|11|11|11|11|11|11|11|11|11|11|11|11|11|11|11|11|11|11|11|11|11|11|11|11|11|11|11|11|11|11|11|11|11|11|11|11|11|11|11|11|11|11|11|11|11|11|11|11|11|11|11|11|11|11|11|11|11|11|11|11|11|11|11|11|11|11|11|11|11|11|11|11|11|11|11|11|11|11|11|11|11|11|11|11|11|11|11|11|11|11|11|11|11|11|11|11|11|11|11|11|11|11|11|11|11|11|11|11|11|11|11|11|11|11|11|11|11|11|11|11|11|11|11|11|11|11|11|11|11|11|11|11|11|11|11|11|11|11|11|11|11|11|11|11|11|11|11|11|11|11|11|11|11|11|11|11|11|11|11|11|11|11|11|11|11|11|11|11|11|11|11|11|11|11|11|11|11|11|11|11|11|11|11|11|11|11|11|11|11|11|11|11|11|11|11|11|11|11|11|11|11|11|11|11|11|11|11|11|11|11|11|11|11|11|11|11|11|11|11|11|11|11|11|11|11|11|11|11|11|11|11|11|11|11|11|11|11|11|11|11|11|11|11|11|11|11|11|11|11|11|11|11|11|11|11|11|11|11|11|11|11|11|11|11|11|11|11|11|11|11|11|11|11|11|11|11|11|11|11|11|11|11|11|11|11|11|11|11|11|11|11|11|11|11|11|11|11|11|11|11|11|11|11|11|11|11|11|11|11|11|11|11|11|11|11|11|11|11|11|11|11|11|11|11|11|11|11|11|11|11|11|11|11|11|11|11|11|11|11|11|11|11|11|11|11|11|11|11|11|11|11|11|11|11|11|11|11|11|11|11|11|11|11|11|11|11|11|11|11|11|11|11|11|11|11|11|11|11|11|11|11|11|11|11|11|11|11|11|922|922|922|922|922|922|922|922|922|922|922|922|271;2002|1;10|389|389|389|389|389|389|389|389|389|10|389|389|389;252|633;108|108|4|4|133|220|220|11|11|11;5050|5050|5050;5050|5050|5050|5050|5050|5050;312|386;108|108|108|108|108|108|108|108|108|108|108|108|108|108|241;133|133;2004|2004|2004|2004|2004|2004|2004|2004|2004|2004|2004|2004|11|102|102|4156;184;10|10|101;2111;189;390|384|384|384;4|70|70|70|70|70|70;221|376|206;7|7;102|102|221;102|102|220;223|223|223|223|131;376|2007|4004|4004;11|11|11|11|109|109|109|109|11;376|220;380|380|380|380|380|1|1|1;614|7|4|2004;11|11|11|11|11|11|11|11|11|11|11|11|11|11|11|11|11|11|11|11|11|11|11|11|11|11|11|11|11|11|11|11|11|11|11|11|11|11|11|11|11|11|11|11|11|11|11|11|11|11|11|11|11|11|11|11|11|11|11|11|11|11|11|11|11|11|11|11|11|11|11|11|11|11|11|11|11|11|11|11|11|11|11|11|11|206|206|11|11|11|11|11|11|11|11|11|11|11|11|11|11|11|11|11|206|206;3281;922|922;59|59|101|101;2005|375|616;11|219|221|221|221|221|221;216|304;102|102|316;221|220;221|221;207|207|207|207|207|207|207|207|207|207|207|207|207|207|207|5001|5001|5001|5001;2|2|2|2|2|2004|2004|2004|2004|2004|2004|2004|2004|2;242|2484|601|2004;882;216|2004|2004|2004|2004|2004|2004|2004|2004|2004|2004|2004|2004|101|4156|2;207|207|207|207|207|207|207|207|207|207|207|207|207|207|207|207|207|207|207|207|207|207|207|207|207|207|207|207|207|207|207|207|207|207|207|207|207|207|207|207;109|3358|70|70|70|70|70|70;375|2006|11|610;11|11|11|11|11|11|11|11|11|11|11|11|11|11|11|11|11|11|11|11|11|11|11|11|11|11|11|11|11|11|11|11|11|11|11|11|11|11|11|11|11|11|11|11|11|11|11|11|11|11|11|11|11|11|11|11|11|11|11|11|11|11|11|11|11|11|11|11|11|11|11|11|11|11|11|11|11|11|11|11|11|11|11|11|11|11|11|11|11|11|11|11|11|11|11|11|11|11|11|11|11|11|11|11|11|11|11|11|11|11|206|206|11|11|11|11|11|11|11|11|11|11|11|11|11|11|11|11|11;190|190;391|391|391|391|391|391|391|391|380|380|391|391|391|391|391|391|11|11|11|11|11|11|11|11|11|11|11|11|11|11|11|11|11|11|11|11|11|11|11|11|11|11|11|11|11|11|11|11|11|11|11|11|11|11|11|11|11|11|11|11|11|11|11|11|11|11|11|11|11|11|11|11|11|11|11|11|11|11|11|11|11|11|11|11|11|11|11|11|11|11|11|11|11|11|11|11|11|11|11|11|11|11|11|11|11|11|11|11|11|11|11|11|11|11|11|11|11|11|11|11|11|11|11|11|11|11|11|11|391|391|391|391;221|221|221|221|109;70|70|70|70|70|70|633|4|4|4;2002|12|12|12;206|206|5|5|5;11|11|11|11|11|11|11|11|11|11|11|11|11|11|11|11|11|922|922|12|12|11|110;6|6|109|109|109|109|5054|5054|5054;4161|1|1;3016|3016;108|108|108|108|108|108|108|108|108|108|108|108|108|108|2111;273|273|273|273|273|273;11|11|11|11|11|11|11|11|11|11|11|11|11|11|11|11|11|11|11|11|11|11|11|11|11|11|11|11|11|11;2002|2002|4995|2007;358|358|358|358|358|358|358|358|358|358|358|358|358|358|358|358;109|601|206|206;206|206|5|5;2|2004|2004|2004;4246|1|275|4959|4958|325|325|4954;4|4|221;11|11|11|11|11|11|11|11|2006|11|11|11|11|11|11|11|11|2006|11|11|11|11|11|11|11|11|11|11|11|11|11|11|11|11|11|11|11|11|11|11|11|11|11|11|11|11|11|11|11|11|11|11|11|11|11|11|11|11|2006|11|11|11|11|11|11|11|11|11|11|11|11|11|11|11|11|11|11|11|11|11|11|11|11|11|11|11|11|11|11|11|11|11|11|11|11|11|11|11|11|11|11|11|11|11|11|11|11|11|11|11|11|11|11|11|11|2006;2007|2007|2007|2007|5001;320|221;2007|2003|2003|2007|2007|172;110|2004;4177|4177|220|220|377|109;110|2007;327|327;5054|5054|5054|4261;4305|4305|4305|4305|4305;109|109|109|109|109|109|109|109|109;220|220|377|189|221|221|221|221;2|2|2|2|314;304|304|11;109|206|206;377|4095|206;2004|884;176|176|176|176|176|176|176|176|176|176;2003|2003|2003|298|298;4|4|214|214|206|601;604|219;2004|7|7|7;2005|2005|140;873|223|304;101|4156|2;1|109|3940|2004|2004|2004;610|2005|2005;214|214|109;358|358|358|358|358|358|358;1|2004|160;4|4|601|601;4|4|4|4|4|4|4|4|4|4|4|4;109|109|626;2006|2006|2006|2006|2006|2006|2006|2006|2006|2006|2006|2006|2006|2006|384;321|610|610;10|389|389|389|389|389|389|389|389|389|389|389|389|389|389|389|389|389|389|389|389|389|389|389|389|389|389|389|389|389|389|389|389|389|389|389|389|389|389|389|389|389|389|389|389|389|389|389|389|389|389|389|389|389|389|389|389|389|389|389|389;327|327|327|327|2004|2004|2004|2004;181|2004|101;2003|2003|2007|2007;174|174;650|11|102|102|4156;574|109;3226|2496|2496;4|4|4|4|2004|2004|2004|2004|2004|2004|2004|2004|2004|822|822;604|604|133|133;319;312;227|227|227;11|11|109|109|109|109|11;2|2008|2004|2004|2004|2004|2004;268;7|7|7|7;2111|275|3052|2111|70;10|389|389|389|389|10|389|389|389|389;376|11|11|11|206|206;102|102|102|102;380|380|380|380|1|1|1;105|105|223|223|223|223;376|376|376|376|376|376;11|11|11|11|11|11|11|11|11|11|11|11|11|11|11|11|11|11|11|11|11|11|11|11|11|11|11|11|11|11|11|11|11|11|11|11|11|11|11|11|11|11|11|11|11|11|11|11|11|11|11|11|11|11|11|11|11|11|11|11|11|11|11|11|11|2007;277|604;2111|10;11|11|11|11|11|11|11|11|11|11|11|11|11|11|11|11|11|11|11|11|11|11|11|11|11|11|11|11|11|11|11|11|11|11|11|11|11|11|11|11|11|11|11|11|11|11|11|11|11|11|11|11|11|11|11|11|11|11|11|11|11|11|11|11|11|11|11|11|11|11|11|11|11|11|11|11|11|11|11|11|11|11|11|11|11|11|11|11|11|11|11|11|11|11|11|11|11|11|11|11|11|11|11|11|11|11|11|11|11|11|11|11|11|11|11|11|11|11|11|11|11|11|11|11|11|11|11|11|11|11;305|305|240|240;2|2|304|304|2484|4969|4969|4970|304|304|375|375;10|10|10|10|1|1|1;2004|2004|2004|2004|2004|2004|2004|2004|101|4156|4|4;2496|2007;108|108|108|108|108|108|108|108|108|108|108|108|108|108|376|376|2007|4004|4004;11|11|11|11|11|11|11|11|11|11|11|11|11|11|11|11|11|11|11;3468|3468|2004|2004|2004|2004|2004|2004|2004|2004|2004;304|304|304|304|304|304|10|5073;6|6|6|6|6|6|6|6|6|6|6|6;5066|2004|2004|2004;10|2111|2111|2111|2111|2111;193|193|193|193|260|260|260|260|260|260|260|260|260|260|260;2007|206|2;822|2004|2004|2004|2004|2004|2004|2004|2004|2004|633;225|874;2487|2007|101|2111|2003|2003;2004|3636|3636|2004;11|11|11|11|11|11|11|11|11|11|11|11|11|11|11|11|11|11|11|11|11|11|11|11|11|11|11|11|11|11|11|11|11|11|11|11|11|11|11|11|11|11|11|11|11|11|11|11|11|11|11|11|11|11|11|11|11|11|11|11|11|11|11|11|11|11|11|11|11|11|11|11|11|11|11|11|11|11|11|11|11|11|11|11|11|11|11|11|11|11|11|11|11|11|11|11|11|11|11|11|11|11|11|11|11|11|11|11|11|11|11|11|11|11|11|11|11|11|11|11|11|11|11|11|11|11|11|11|11|11|11|11|11|11|11|11|11|11|11|11|11|11|11|11|11|11|11|11|11|11|11|11|11|11|11|11|11|11|11|11|11|11|11|11|11|11|11|11|11|11|11|11|11|11|11|11|11|11|11|11|11|11|11|11|11|11|11|11|11|11|11|11|11|11|11|11|11|11|11|11|11|11|11|11|11|11|11|11|11|11|11|11|11|11|11|11|11|11|11|11|11|11|11|11|11|11|11|11|11|11|11|11|11|11|11|11|11|11|11|11|11|11|11|11|11|11|11|11|11|11|11|11|11|11|11|11|11|11|11|11|11|11|11|11|11|11|11|11|11|11|11|11|11|11|11|11|11|11|11|11|11|11|11|11|11|11|11|11|11|11|11|11|11|11|11|11|11|11|11|11|11|11|11|11|11|11|11|11|11|11|11|11|11|11|11|11|11|11|11|11|11|11|11|11|11|11|11|11|11|11|11|11|11|11|11|11|11|11|11|11|11|11|11|11|11|11|11|11|11|11|11|11|11|11|11|11|11|11|11|11|11|11|11|11|11|11|11|11|11|11|11|11|11|11|11|11|11|11|11|11|11|11|11|11|11|11|11|11|11|11|11;222|222|268;207|207|207|207|207|207|207|207|207|207|11|11|11|11|11|11|11|11|11|11|11|11|11|11|11|11|11;2004|2004|2004|320;66|4294;5|5|5|5|5|5|389|389|389|389|389;210|101;11|11|11|11|11|11|11|11|11|11|11|11|11|11|11|11|11|11|11|11|11|11|11|11|11|11|11|11|11|11|11|11|11|11|11|11|11|11|11|11|11|11|11|11|11|11|11|11|11|11|11|11|11|11|11|11|11|11|11|11|11|11|11|11|11|11|11|11|11|11|11|11|11|11|11|11|11|11|11|11|11|11|11|11|11|11|11|11|11|11|11|11;3156|3156|3156|3156|3156|3156;4357|4357|237;3204|323|323|323|323;1038|1038|304|4967|2008|2484|2492|2492|2492;633;389|389|389|389|389|389|389|389|389|389|389|389|389|389|389|389|389|389|389|389;221|102|101;2004|2004|2004|2004|2004|2004|2004|2004|2004|549|101|101;4177|377;209|209;4019|223|109;604|604|604|604|604|604|604|604|604|4|4|604|604|604|604|604|604|604|604|604|604|604|108;2006|375;3726;102|102|214|214;358|872|603|11|220;614|7;393|393|1|1|1;377|4|4|4|4|4|4|4|4|4|4|4|4;604|604|604|604|604|604|604|604|108|108|108|108|108|108|108|108|108|108|108|108|108|108|241;389|389|389|389|389|370|389|389|389|389|389|370|370|389|389|389|389|389|370|370;2111|109|109;5067|304|304;5054|5054|5054|5054|5054|5054|5054|5054|5054|5054|5054|5054|5054|5054|5054|6006;11|331;3652|327|327|327|327;2|2|2004;192|228;109|109|102|102;10|389|389|389|389|389|389|389|389|389|389|389|389;206|206|614|614|7|4|2004;11|11|11|11|11|11|11|11|11|11|11|11|11|11|11|209|209;193|193|193|193|604|604|604|604|604|604|604|604|604|604|604|604|604|604|604|604|604|604|604;6008|2004;386|386|386|386;2003|244;2111|2111|2111|2111;206|206|4096;304|2484|4|4;10|389|389|389|389|389|389|389|389|389|389|389|389|389|389|389;221|197|220|133|220|220;11|11|11|196;632|11|109|109|109|3333;220|577;217|304;2004|2004|213|101;304|10|10|10|1|1|1;2003|2003|2003|2003|2003|2003|2003;2004|2004|2004|2004|2004|2004|2004|2004|2004|2004|2004|2004;62|11|11|11|11|11|11|11|11|2007|2007;11|11|11|11|11|11|11|11|11|11|11|11|11|11|11|11|11|11|11|11|11|11|11|11|11|11|11|11|11|11|11|11|11|11|11|11|11|11|11|11|11|11|11|11|11|11|11|11|11|11|11|11|11|11|11|11|11|11|11|11|11|11|11|11|11|11|11|11|11|11|11|11|11|11|11|11|11|11|11|11|11|11|11|11|11|11|11|11|11|11|11|11|11|11|11|11|11|11|11|11|11|11|11|11|11|11|11|11|11|11|11|11|11|11|11|11|11|11;109|109|109|109|109|109|109|109|109|12|12|110;304|304|304|304|304|304|304|304|10|5073;5054|5054|5054|5054;221|7|101;376|11|11|11|109;370|389|389|389|389|389|370|370;72|72|72|72|72|72|6;193|193|11|11|11|11;377|130;11|11|2111;11|11|11|11|11|11|11|11|11|11|11|11|11|11|11|11|11|11|11|11|11|11|11|11|11|11|11|11|11|11|11|11|11|11|11|11|11|11|11|11|11|11|11|11|11|11|11|11|11|11|11|11|11|11|11|11|11|11|11|11|11|11|11|11|11|11|11|11|11|11|11|11|11|11|11|11|11|11|11|11|11|11|11|11|11|11|11|11|11|11|11|11|11|11|11|11|11|11|11|11|11|11|11|11|11|11|11|11|11|11|11|11|11|11|11|11|11|11|11|11|11|11|11|11|11|11|11|11|11|11|11|11|11|11|11|11|11|11|11|11|11|11|11|11|11|11|11|11|11|11|11|11|11|11|11|11|11|11|11|11|11|11|11|11|11|11|11|11|11|11|11|11|11|11|11|11|11|11|11|11|11|11|11|11|11|11|11|11|11|11|11|11|11|11|11|11|11|11|11|11|11|11|11|11|11|11|11|11|11|11|11|11|11|11|11|11|11|11|11|11|11|11|11|11|11|11|11|11|11|11|11|11|11|11|11|11|11|11|11|11|11|11|11|11|11|11|11|11|11|11|11|11|11|11|11|11|11|11|11|11|11|11|11|11|11|11|11|11|11|11|11|11|11|11|11|11|11|11|11|11|11|11|11|11|11|11|11|11|11|11|11|11|11|11|11|11|11|11|11|11|11|11|11|11|11|11|11|11|11|11|11|11|11|11|11|11|11|11|11|11|11|11|11|11|11|11|11|11|11|11|11|11|11|11|11|11|11|11|11|11|11|11|11|11|11|11|11|11|11|11|11|11|11|11|11|11|11|11|11|11|11|11|11|11|11|11|11|11|11|11|11|11|11|11|11|11|11|11|11|11|11|11|11|11|11|11|11|11|11|11|11|11|11|11|11|11|11|11|11|11|11|11|11|11|11|11|11|11|11|11|11|11|11|11|11|11|11|11|11|11|11|11|11|11|11|11|11|11|11|11|11|11|11|11|11|11|11|11|11|11|11|11|11|11|11|11|11|11|11|11|11|11|11|11|11|11|11|11|11|11|11|11|11|11|11|11|11|11|11|11|11|11|11|11|11|11|11|11|11|11|11|11|11|11|11|11|11|11|11|11|11|11|11|11|11|11|11|11|11|11|11|11|11|11|11|11|11|11|11|11|11|11|11|11|11|11|11|11|11|11|11|11|11|11|11|11|11|11|11|11|11|11|11|11|11|11|11|11|11|11|11|11|11|11|11|11|11|11|11|11|11|11|11|11|11|11|11|11|11|11|11|11|11|11|11|11|11|11|11|11|11|11|11|11|11|11|11|11|922|922|922|922|922|922|922|922|922|922|922|922|271;101|375|375|6054;883|883;2002|2002|101;221|101;5|5|5|5|5|261;2004|10;2003|2003;11|11|11|11|11|11|11|11|11|11|11|11|11|11|11|11|11|11|11|11|11|11|11|11|11|11|11|11|11|11|11|11|11|11|11|11|11|11|11|11|11|11|11|11|11|11|11|11|11|11|11|11|11|11|11|11|11|11|11|11|11|11|11|11|11|11|11|11|11|11|11|11|11|11|11|11|11|11|11|11|11|11|11|11|11|11|11|11|11|11|11|11|11|11|11|11|11|11|11|11|11|11|206|206|11|11|11|11|11|11|11|11|11|11|11|11|11|11|11|11|11|206|206;209|209|209|209|209|209|209|209|209|209|209|209|209|209|209|209|209|209;3415|3415;4177|189|4|4;221|197|376;2005|2005;2005|2003;377|188|188|1129;145|145|145|145;101|304;2498;2007|2007|2007|2007|389|5001;331;376|904;376|2007|4004|4004|109;11|11|2111|2111;10|362|362|10|362|362;277|4|4;10|1|1|1;220|220|376;209|209|209|355|355|355|355;2007|376;133|214|214|4;11|11|11|11|11|11|11|11|11|11|11|11|11|11|11|11|11|11|11|11|11|11|11|11|11|11|11|11|11|11|11|11|11|11|11|11|11|11|11|11|11|11|11|11|11|11|11|11|11|11|11|11|11|11|11|11|11|11|11|11|11|11|11|11|11|11|11|11|11|11|11|11|11|11|11|11|11|11|11|11|11|11|11|11|11|11|11|11|11|11|2007|2007;379|379|108;207|207|207|207|207|207|207|207|207|207|207|207|207|207|207|207|207|207|207|207|207|207|207|207|207|11|11|11|11|11|11|11|11|11|11|11|11|11|11|11|11|11;358|358|358|358|358|358|358|358|358|358|358;221|4;192|109|7;221|7;2499|10|389;192|192|192;133|376|214|214|4|4;220|220|220|190;101|4|4;11|11|11|11|11|11|11|11|189|221;1|2002|2111;209|209|209|209|209|389|389|389|389;614|7|7|7|7|7|7|7|7|7|7;225|212|327|327|4337;103|2004;390|390;330|330;11|11|11|11|11|11|11|11|11|11|11|11|11|11|11|11|11|11|11|11|11|11|11|11|11|11|11|11|11|11|11|11|11|11|11|11;101|153|196;105|105|223|223;221|221|221|221|2004|2004|2004;2004|2004|2004|189;206|2007;206|2003;4965|4965|4964|4966|304;2487|2011|611;101|3016|3016|3016|3016|3016|3016|3016|3016|3016|3016|3016|3016|3016|3016|2111;214|214|214|214|220|220|11|11|11|189;304|304|304|304|304|304|304|304|304|304|327|327|327|327|327|327|327|327|327|327|327|327|327|327|327|327;2004|2004|2004|2004|2004|2004|2004|2004|2004|2004|2004|2004|101|102;304;4033|4052|4052;277|4|4|221;2111|101;109|226;144|2498;377|601;11|11|11|11|11|11|11|11|11|11|11|11|11|11|11|209|209|209|209|209|389|389|389|389;380|209|209|209|209|209|209|209|209|209|209|209|209|209|209|209|209|209|209|209|209|209|209|209|209;10|2007|2007;3350|3350;377|101|101|4154;220|220|4|4;391|385;381|381|381|376;214|214|376|189;2004|2004|2004|214|214;4041|4010;2011|11;207|207|207|207|207|207|207|207|207|207|207|207|207|207|207|11|11|11|11|11|11|11|11|11|11|11|11|11|11|11|11|11;543|543|1|1|1;3923|101;109|168;226|109|5;316|102|304|316|102|304;10|11|11|11|11|11;224|4|4;2111|2004|138;4979|4979;7|262|601|2007|1|3687|2111;2486|3694|2486;165|214|214;237|2006;11|11|11|11|11|11|3095;101|101|206|206;207|207|207|207|207|207|207|207|207|207|11|11|11|11|11|11|11|11|11|11|11|11|11|11|11|11|11|11|11|11|11|11|11|11|11|11|11|11|11|11|11|11|11|11|11|11|11|11|11|11|11|11|11|11|11|11|11|11|11|11|11|11|11|11|11|11|11|11|11|11|11|11|11|11|11|11|11|11;2111|270|270;209|209|209|389|389|389|389|389|389|389|389;221|221|221|221|221|3168;101|376|376|376|10|10|377;207|207|207|207|207|207|207|207|207|207|207|207|207|207|207|207|207|207|207|207|207|207|207|207|207|11|11|11|11|11|11|11|11|11|11|11|11|11|11|11|11|11|11|11|11|11|11|11|11|11|11|11|11|11|11|11|11|11|11;1|325|2004;389|389|389|389|110;922|922|922|922;101|375|109;306|327;109|2004;883|331;11|11|11|11|11|11|11|11|11|11|11|11|11|11|11|11|11|11|11|11|11|11|11|11|109|12|5001;4|4;221|221|206|206;11|11|11|103;2111|2111|2496;207|207|207|207|207|2007;389|389|389|389|389|389|389|389|2006|1|1|1;11|11|11|11|11|11|11|11|11|11|11|11|11|11|11|11|11|11|11|11|11|11|11|11|11|11|11|11|11|11|11|11|11|11;12|1082|109;330|330|2492;109|2487;110|110|110;2|2|2|2;2007|2007|2007|2007|2007|2007|2007|2007|5054|2111|2111|2111|2111|2111;110|102|102;2005|2005|239|239|239|616|616|616|616|616|314|2111|328;380|209|209|209;5|5|5|5;358|358;304|304|133;4|4|214|214|4;7|101;2002;2003;220|219;2004|2004|650;2007;382|206;221|197|220|133|220|220|220|220;358|358|358|1|1|1;389|385;206|109|109|109|109|109;226|5054|5054|5054;11|11|11|11|11|11|11|11|11|11|11|11|11|11|11|11|11|11|11|11|11|11|11|11|11|11|11|11|11|11|11|11|11|11|11|11|11|11|11|11|11|11|11|11|11|11|11|11|11|11;206|206|110|110;2111|2111|2111|2111|2111|2111|237;4|4|4|2004|2004|2004;379|379|379|108;133|376;304|304|304|304|304|304|304|304|304|304|304|304|304|304|304|304|304|304|304|304;231|11;3156|11|232|232;543|543;179|217|244|325|231;11|11|11|11|11|11|11|11|2006|11|11|11|11|11|11|11|11|11|11|11|11|11|11|11|11|11|11|11|11|11|11|11|11|2006;710;220|535|376;2006|2006|2006|2006|2006|2006|2006|2006|2006|384|384;136|10;219|10|10;543|5067|5067;2004|2004|2004|2004|11|102|102|4156|2004|2004|2004|2004;212|212|304;2006|11|11|11;601|2007|1|3687|2111;601|2004;11|11|11|11|11|11|11|11|11|11|11|11|11|11|11|11|11|11|11|11|11|11|11|11|11|11|11|11|11|11|11|11|11|11|11|11|11|11|11|11|11|11|11|11|11|11|11|11|11|11|11|11|11|11|11|11|11|11|11|11|11|11|11|11|11|11|11|11|11|11|11|11|11|11|11|11|11|11|11|11|11|11|11|11|11|11|11|11;221|7|7;10|5073|5073;11|11|922|922|922|922|922|922|922|922|922|922;358|1|1|1;304|2111|378;304|304|304|304|304|304|304|304|304|304|75;614|7|7|7|2004;375|2006|11|610|224|224;9|384|384;3745|11|11|3745;922|922|12|12|11;7|220|220;3761|209;149|149;193|193|377|377|377|377|377|377|377|377|377|377;320|103|103|375|376|376|376|376|376|376|376;2498|2002;207|207|207|207|207|207|207|207|207|207|207|207|207|207|207|207|207|207|207|207|207|207|207|207|207|207|207|207|207|207|11|11|11|11|11|11|11|11|11|11|11|11|11|11|11|11|11;11|11|11|11|11|11|11|11|11|11|11|11|11|11|11|11|11|11|11|11|11|11|11|11|389|389|389|109;4041|4010|4961|1|1|1|1|325|325|325|325|3681|4043;251|103|304;193|193|11|11|11|11|11|11|11|11|11|11|11|11|11|11|11|11|11|11|11|11|11|11|11|11|11|11|11|11|11|11;2004|2004|2004|2004|2004;358|603|11|220;221|221|221|221|221|221|221|221|109|7;3914|3914;260|260|260|260|260|260|260|260|260|260|260|260|260|260|260|260|260|260|260|260|260|260|260|260|260|260|260|260|260|260;604|604|604|604|220|220;2485|2485|2485|2485|2485;328|2485;109|5|5;304|304|304|304|304|304|304|304|304|304|304|304|304|304|304|304|304|304|304|304|60;376|7|7;214|214;216|375|376|376|376|376|376|376|376;319|219|377;5|5|5|5|5|5|5|5|5|5|5|5|5|5|5|5|5|5|5|5|5|5|5|5|5|5|5|5|5|5|5|5|5|5|5|601;4210|609;883|11|11|11|11|11|11|11|11|11|11|11|11;4|4|4|4|2004|2004|2004|2004|2004|2004|2004|2004|2004|3277;7|3250;393|393|380|1|1|1|1|1;301|301|304;2007|2007|2007|2007|206|304;393|393|380;4|206|206;2003|2003|3892|3892|2003;4|4|633;380|209|209|209|209|209|209|209|209|209|209|209|209|209|209|209|209|209|209|209|209|209;616|314|2111;380|390|10;6|6|109|109|109|109|109|109|109;389|389|389|389|389|370|389|389|389|389|389|370|389|389|389|389|389;614|614|7|4|2004;2004|2004|1|2005;376|219|4309;593|2487|2487|2498|2498|593|2487|2487|2498|2498;220|220|220|3219|3219|220|75;11|11|11|11|11|11|11|11|11|11|11|11|11|11|11|11|11|11;11|4215;11|11|4086;4310|221|221|221;11|220|220;6155|6155|6155|6155;2002|2002|214|214|214|214|4|4|11|11|11;395|395;75|304|304|304|304|304|304|304|304|304|304;277|206|206;330|2492;220|220|4|4|214|214|206;10|389|389|389|389|389|389|389|389|389;4|4|4|4|4|4|4|4|4|4|4|4|110;2492|2492;304|304|304;4|4|133|220|220;2007|2007|2007;11|11|11|11|11|11|11|11|11|11|11|11|11|11|11|11|11|384|384;6108;209|209|209|209|209|209|209|209|209;252|376|376|376|633;214|214|4|4|4;2|2|2|2|2|2004|2004|2004|2004|2004|2004|2004|2004|101|4156|2;377|377;236|2003;10|11|11|11|11|11|11|11|11;330|330|206|206;2496|189;376|376;133|220|220;2003|325|301|301|304;604|604|2004|148|148|148;5001|5001|5001|5001|626;913|913|913|913|5001;2111|2004|138|138;214|214|102|102;11|109|206|206|206|206;604|604|604|604|604|220|220;133;131;376|219;4011|4011|2111|2111|327;3699|3699|3699|2003;11|11|11|11|11|11|11|11|11|11|11|11|11|11|11|11|11|11|11|11|11|11|11|11|11|11|11|11|11|11|11|11|11|11|11|11|11|11|11|11|11|11|11|11|11|11|11|11|11|11|11|11|11|11|11|11|11|11|11|11|11|11|11|11|11|11|11|11|11;1075|1075;601|11;148|148|2111|2111;277|4177;2004|2004|621;239|239|239|239;377|220|220;223|223;2011;2006|2006|376;11|11|2007;221|221|221|221|221|4|4|376|376|376|1;108|108|108|108|108|108|108|108|108|108|108|108|108|108|2004|2004;376|103;376|376|376|633;252|3358;2003|2003|2003|2003;2002|12|12;5087|109|5087;2498|2498;221|197|220|2007;5|5|5|5|261;11|11|11|11|11|11|11|11|11|11|11|11|11|11|11|11|11|11|11|11|11|11|11|11|11|11|11|11|11|11|11|11|11|11|11|11|11|11|11|11|11|11|11|11|11|11|11|11|11|11|11|11|11|11|11|11|11|11|11|11|11|11|11|11|11|11|11|11|11|11|11|11|11|11|11|11|11|11|11|11|11|11|11|11|11;103|1|1;206|601;109|109|3881|109;220|246|189;5054|5054|5054|10|10;247|247|2004;5066|5066|2004|2004|2004;2003|325;12|5001;109|109|109|109|109|109|109|109|109|327|327|327|327;11|11|11|11|11|11|11|11|11|11|11|11|11|11|11|11|11|11|11|11|11|11|11|11|11|11|11|11|11|11|11|11|11|11|11|11|11|11|11|11|11|11|11|11|11|11|11|11|11|11|11|11|11|11|11|11|11|11|11|11|11|11|11;11|11|11|11|11|11|11|11|11|11|11|11|11|11|11|11|11|11|11|11|11|11|11|11|11|11|11|11|11|11|11|11|11|11|11|11|11|11|11|11|11|11|11|11|11|11|11|11|11|11|11|11|11|11|11|11|11|11|11|11|11|11|11|11|11|11|11|11|11|11|11|11|11|11|11|11|11|11|11|11|11|11|11|11|11|11|11|11|11|11|11|11|11|11|11|11|11|11|11|11|11|11|11|11|11|11|11|11|11|11|11|11|11|11|11|11|11|11|11|11|11|11|11|11|11|11|11|11|11|11|11|11|11|11|11|11|11|11|11|11|11|11|11|11|11|11|11|11|11|11|11|11|11|11|11|11|11|11|11|11|11|11|11|11|11|11|11|11|11|11|11|11|11|11|11|11|11|11|11|11|11|11|11|11|11|11|11|11|11|11|11|11|11|11|11|11|11|11|11|11|11|11|11|11|11|11|11|11|11|11|11|11|11|11|11|11|11|11|11|11|11|11|11|11|11|11|11|11|11|11|11|11|11|11|11|11|11|11|11|11|11|11|11|11|11|11|11|11|11|11|11|11|11|11|11|11|11|11|11|11|11|11|11|11|11|11|11|11|11|11|11|11|11|11|11|11|11|11|11|11|11|11|11|11|11|11|11|11|11|11|11|11|11|11|11|11|11|11|11|11|11|11|11|11|11|11;4|207;4|206;11|219|11|11;220|220|631;110;314|314;109|109|221|221|221|221;209|209|209|209|209|209|209|209|209|209|209|209|209|209|209|209|209|209|209|209|209;108|108|4|4|4|133|220|220|11|11|11;301|2010|590;5050|5050;148|148|133;3003|3003|2|375|375|375|375;223|2004|4193|10|4193;2499|11|11;109|109|109|109;2007|2002|2002;380|380|1|1|1;304|304|304|304|304|304|304|304|304|304|70|70|70|70|70|70;11|11|11|11|11|11|11|11|11|11|11|11|11|11|11|11|11|11|11|11|11|11|11|11|11|11|11|11|11|11|11|11|11|11|11|11|11|11|11|11|11|11|11|11|11|11|11|11|11|11|11|11|11|11|11|11|11|11|11|11|11|11|11|11;246|304;108|363;386|386;206|206|614|614|7|2004;2004|2004|2004|2004|2004|2004|2004|2004|604;176|176|176|176|176|176|176|176|176|176|176|176;101|213;108|108;109|331;10|220|535;4099|4099;207|207|207|207|207|207|207|207|207|207|207|207|207|207|207|207|207|207|207|207|207|207|207|207|207|207|207|207|207|207|207|207|207|207|207;102|316|330;2006|60;1|1|1|1;2004|6108|220|220;101|102|214|214;5089|5089|389|389|389|389;604|604|604|604|133;650;11|11|11|11|11|11|11|11|11|11|11|11|11|11|11|10;11|11|11|11|11|11|11|11|11|11|11|11|11|11|11|11;10|10|2004|3613;376|261;2007|2003;2498|2498|2498|2498|11|109|109;304|2011;207|207|207|207|207|207|207|207|207|207;11|11|11|11|11|11|11|11|11|11|11|11|11|11|11|11|11|11|11|11|11|11|11|11|11|11|11|11|11|11|11|11|11|11|206;277|300;883|11|11|11|11|11|11|11|11|11|11|11|11|11|11|11|11|11|11;11|11|11|11|11|11|11|11|11|11|11|11|11|11|11|11|11|12|12|11|110;3156|11|232;226|109|5|5|5;101|101;922|922|384;5|109|12|5001;101|109;11|11|11|11|11|11|11|11|11|11|11|11|11|11|11|11|11|11|11|11|11|11|11|11|11|11|11|11|11|11|11|11|11|11|11|11|11|11|11|11|11|11|11|11|11|11|11|11|11|11|11|11|11|11|11|11|11|11|11|11|11|11|11|11|11|11|11|11|11|11|11|11|11|11|11|11|11|11|11|11|11|11|11|11|11|11|11|11|11|11|11|11|11|11|11|11|11|11|11|11|11|11|11|11|11|11|11|11|11|11|11|11|11|11|11|11|11|11|11|11|11|11|11|11|11|11|11|11|11|11|11|11|11|11|11|11|11|11|11|11|11|11|11|11|11|11|11;10|158;109|207;189|633|627|627;2487|2007;5|5|5|206;109|109|5054|5054|5054;7|7|3250;108|108|108|108|108|108|108|108|108|108|108|108|108|108|5076|5076|5076;220|4299;376|101|593|2487|2487|2498|2498|206;220|4291;101|101|101|101|101|101;101|376|376|376;3016|3016|2111|4161|1|1;6|6;320;11|11|11|11|11|11|11|11|2007|2007;2006|2|2|2;389|389|389|389|389|370|389|389|389|389|389|370|370;230|230;4006|4006|4006|304|330|330;221|221|221|221|221|101;4|4|601;3628;218|2002;913|913|5001;4|4|2004|2004|2004|2004|2004|2004|2004|2004|2004|822;611|145;3016|2111|3016|2111;309|309|309|309|309|309;226|109|5|5;1|2002;1|2004;193|193|193|193|604|604|604|604|604|604|604|604;10|11|11|11|11|11|11|11|11|206|102|102;355|2006|3661;4095|206|2|2;920|5;3599|213;11|11|11|11|11|11|11|11|11|206;220|220|206|206;10|10|389|389|389|389|389|389|389|389|389|389|389|389;4138|4138|4138|4138|4138|4138|4138|4138|4138|4138|4138|4138|4138|4138|4138|4138|4138|4138|4138|4138|4138|4138|4138|4138;11|11|11|11|11|11|11|11|11|11|11|11|11|11|11|11|269;2485;2487|376;101|101|206|2007;4052|4052|633;3910|2484|2484|102;376|376|376|10|10|377;311|3226;4|4|2004|2004|2004|2004|2004|2004|2004|2004|2004|3277;260|260|260|260|260|260;3570|2111;4|2003;4|2004;223|2004;3409;366|366|366;1|2004|212|3010|3010;11|11|11|11|11|11|11|11|11|11|11|11|11|11|11|11|11|11|11|11|11|11|11|11|11|11|11|11|11|11|11|11|11|11|11|11|11|11|11|11|11|11|11|11|11|11|11|11|11|11|11|11|11|11|11|11|11|11|11|11|11|11|11|11|11|11|11|11|11|11|11|11;5|6070|6070;391|391|391|391|391|391|391|391|380|380|391|391|391|391|11|11|11|11|11|11|11|11|11|11|11|11|11|11|11|11|11|11|11|11|11|11|11|11|11|11|11|11|11|11|11|11|11|11|11|11|11|11|11|11|11|11|11|11|11|11|11|11|11|11|11|11|11|11|11|11|11|11|11|11|11|11|11|11|11|11|11|11|11|11|11|11|11|11|11|11|11|11|11|11|11|11|11|11|11|11|11|11|11|11|11|11|11|11|11|11|11|11|11|11|11|11|11|11|11|11|11|11|11|11|11|11|391|391|391|391;304|10|10|1|1|1;381|216;543|5067;3415;12|12|2002;2003|2003|2003;101|101|4|4|4|4|4|4;212|212;304|304|2007;220|7|7;5|5|5|5|5|5|261;255|2006|2006;633|627|627|221|221|221|221;4|4|214|214;3570;311|3226|3226;2|2|2|2|314|329;101|101|330|330|2492;376|376|376|101|213;391|391|391|391|391|391|391|391;220|220|109|197;223|223|131;524|524|524|524|524|524|524;4076|2484;2003|2003|2003|2003|2003|2003|2003|2003|2003|2003|2003|2003;11|11|11|11|11|11|11|11|2006;11|11|11|11|11|11|11|11|2007;184|2111|325;109|4|4;370|389|389|389|389|389|370|389|389|389|389|389|389|389|389|389|389|389|389|389|389|389;6158|6158;189|4|4;370|389|389|389|389|389|389|389|389|389|389|370|370;206|221|197|220|7|7;2007|2007|2007|2007|389;5|5|633|627|627;6|6|109|109|109|10|3191|3191|10|10|109|109|109|3191|3191|109|5054;101|1147;109|101|101|101|101;7|4177;2111|2111|2111|2111|2111;223|223|223|223|131|131;10|5073|267;109|3285|2007;11|5054;11|5057;331|102|102;2|2|4|4|4;109|7;5066|2004|2004|2004|5066|2004|2004|2004;11|11|109|109;4|4|4|4|4|4|4|4|4;2006|2006|384;1|1|1;3257|2007|220;331|331;4|109;108|376;196|196;4|101;109|109|197;11|11|11|11|11|11|11|11|11|11|11|11|11|11|11|11|11|11|11|11|11|11|11|11|11;5|5|5|5|5|5;390|384|384;10|10|10;304|304|304|304;104|74;4246|1|275|4959|4958|325|325|4954|4957|4955|4956;4|4|4|4;6129|604;5089|5089|11|11|11;386|2484;10|11|11;2006|11|610;304|304|304|304|304|304|304|304|304|304|3184|6013;872|2|2|2|2|2;193|193|189;10|2003|2003|2003|2003|2003|2003|2003;304|2007;304|2006;376|376|376|3109;11|11|11|11|11|11|189|189|220|220;11|11|11|11;273|273|255|255;109|12|5001;4|4|3358|70|70|70|70|70|70;109|109|261;330|330|330|3274|212|212;377|377|377|377|377|377|377|377|377|377|4|4;207|207|207|207|207|207|207|207|207|207|207|11|11|11|11|11|11|11|11|11|11|11|11|11|11|11|11|11;2004|2004|2004|2004|2004|2004|2004|2004|2004|2004|2004|2004|304;66|66|66|66|66|4294|4294|4294|4294|2003|2003|2003|2003|2003|2003;109|109|109|102|102|102|102;206|2007|2007;2004|2004|377|109;148|148|148|148;389|389|389|389;2002|632|12|12|12|12;4|4|4|4|4|4|4|4|4|110;101|101|101|101|3749;389|389|389|389|389|389|389|389|389|389|363;2490|2490;192|376;239|239|239|239|239|239|209;63|63|63|63|63|63|63|63|63|63|63|63|380|63;242|242|2008|2008;221|11|109|206|206|277|11|11|11;2004|2004|2004|2004|2004|2004|2004|2004|101|4156|2|1;650|2485|2485|2485|2485|2485|2485|2485|2485;109|109|109|109|109|109|109|109|109|109|109|109;358;389|5001;2004|2004|2004|2004|2004|2004|220;74|104|74|104;102|3602|206;221|197|220|583;2498|10|10|10|10|10;109|11|331;101|2007;70|70|70|70|70|70|630;11|11|11|11|11|11|11|11|11|11|11|11|11|11|11|11|11|11|11|11|11|11|11|11|11|11|11|11|11|11|11|11|11|11|11|11|11|11|11|11|11|11|11|11|11|11|11|11|11|11|11|11|11|11|11|11|11|11|11|11|11|11|11|11|11|11|11|11|11|11|11|11|11|11|11|11|11|11|11|11|11|11|11|11|11|11|11|11|11|11|11|11|11|11|11|11|11|11|11|11|11|11|11|11|11|11|11|11|11|11|11|11|11|11|11|11|11|11|11|11|11|11|11|11|11|11|11|11|11|11|11|11|11|11|11|11|11|11|11|11|11|11|11|11|11|11|11|11|11|11|11|11|11|11|11|11|11|11|11|11|11|11|11|11|11|11|11|11|11|11|11|11|11|11|11|11|11|11|11|11|11|11|11|11|11|11|11|11|11|11|11|11|11|11|11|11|11|11|11|11|11|11|11|11;11|11|11|11|11|11|11|11|11|11|11|11|11|11|11|11|11|11|11|11|11|11|11|11|11|11|11|11|11|11|11|11|11|11|11|11|11|11|11|11|2006;2111|1137;10|10|10|10|10|10|10|10|10|10|10|10|389|389|389|389|10|389|389|389|389|10|389|389|389|389|389|389|389|389|389|389|389|389|389|389|389|389|389|389|389|389;5054|5054|5054|10|10|5054|5054|10|10|10|10|10|10;10|375|10|375;283;284;221|5100|2003|2003|2003;193|193|193|193|11|11|11|11|11|11|11|11|11|11|11|11|11|11|11|11|11|11;165|220|220|214|214;2004|2004|2004|220|4|4;109|109|109|5054|5054|5054;11|11|11|11|11|11|11|11|11|11|11|11|11|11|11|11|11|11|11|11|11|11|11|11|11|11|11|11|11|11|11|11|11|11|11|11|11|11|11|11|11|11|11|11|11|11|11|11|11|11|11|11|11|11|11|11|11|11|11|11|11|11|11|11|11|11|11|11;263;260;267;264;269;224|224|224|224|224|224;2499;2111|270|270|2111|2111;246|304|2484;207|207|207|207|207|207|207|207|207|207|207|207|207|207|207|207|207|207|207|207|207|207|207|207|207;11|11|11|11|11|11|11|11|11|11|11|11|11|11|11|11|11|11|11|11|11|11|11|11|11|11|11|11|11|11|11|11|11|11|11|11|11|11|11|11|11|11|11|11|11|11|11|11|11|11|11|11|11|11|11|11|11|11|11|11|11|11|11|11|11|11|11|11|11|11|11|11|11|11|11|11|11|11|11|11|11|11|11|11|11|11|11|11|11|11|11|11|11|11|11|11|11|11|11|11|11|11|11|11|11|11|11|11|11|11|11|11|11|11|11|11|11|11|11|11|11|11|11|11|11|11|11|11|11|11|11|11|11|11|11|11|11|11|11|11|11|11|11|11|11|11|11|11|11|11|11|11|11|11|11|11|11|11|11|11|11|11|11|11|11|11|11|11|11|11|11|11|11|11|11|11|11|11|11|11|11|11|11|11|11|11|11|11|11|11|11|11|11|11|11|11|11|11|11|11|11|11|11|11|11|11|11|11|11|11|11|11|11|11|11|11|11|11|11|11|11|11|11|11|11|11|11|11|11|11|11|11|11|11|11|11|11|11|11|11|11|11|11|11|11|11|11|11|11|11|11|11|11|11|11|11|11|11|11|11|11|11|11|11|11|11|11|11|11|11|11|11|11|11|11|11|11|11|11|11|11|11|11|11|11|11|11|11|11|11|11|11|11|11|11|11|11|11|11|11|11|11|11|11|11|11|11|11|11|11|11|11|11|11|11|11|11|11|11|11|11|11|11|11|11|11|11|11|11|11|11|11|11|11|11|11|11|11|11|11|922|922|271|389|389|389|389|389|389|389|389|389|389;62|11|11|11|11|11|11|11|11;196|206|206|220|220;904|633;2496;223|11|11|11|11;4022|2003|321;2484|304;614|7|2004;207|389|389|389|207;10|10|389|389|389|389|1|1|1;11|11|11|11|11|11|11|11|11|11|11|11|11|11|11|11|11|11|11|11|11|11|11|11|11|11|11|11|11|11|11|11|11|11|11|11|11|11|11|11|11|11|11|11|11|11|11|11|11|11|11|11|11|11|11|11|11|11|2007|2007;108|376|2007;11|11|11|11|11|11|11|11|11|11|11|11|11|11|11|11|11|11|11|11;2004|2004|2004|2004|2004|2004;4|4|4|4|4|4|4|4|4|4;2|375|375|375|375|148|2004;2485|2485|2485|2485|2485|2485;5|5|5|189|221;389|63;11|11|11|376|11|11|11|109|11|11|11;243|1|2111;358|358|358|358|358|358|358|358|358|358|358|358|358|358|358|358|358|358|358|358|209|209|209;4177|220;269|269;108|108|108|108|108|108|108|108|108|108|108|108|108|108|108;370|370|389|389|389|389|389|389|389|389|389|389|389|389|389|389|389|370|389|389|389|389|389|389|389|389|389|389|370|389|389|389|389|389|389|389|389|389|389|389|389|389|389|389;216|192;5|5|5|355|355|355|355|11|11|11|11|11|11|11|11|11|11|11|11|11|11|11|11|11|11|11|11|11|11|11|11|189|221;11|11|11|11|11|11|11|11|11|11|11|11|11|11|11|11|11|11|11|11|11|11|11|11|11|11|11|11|11|11|11|11|11|11|11|11|11|11|11|11|11;11|206;11|11|11|11|11|11|11|11|11|11|11|11|11|11|11|11|11|11|11|11|11|11|11|11|11|11|11|11|11|11|11|11|11|11|11|11|11|11|11|11|11|11|11|11|11|11|11|11|11|11|11;220|535;219|219;2484|283|220|220;922|922|10|2;3476|2004|2004|2004|2004|2004|2004|2004|2004|2004|2004|2004|2004;376|376|11|11|11|206|206;11|11|11|11|11|11|11|11|11|11|11|11|11|11|11|11|11|922|922;5081;5087;4138|4138|4138|4138|4138|4138|4138|4138|4138|4138|4138|4138|4138|4138|4138|4138|4138|4138;4218|6007;377|375;5001|5001|5001|5001|5001|5001|5001|5001;193|193|4307|4307;2003|301;2003|325|2002|2002|2002|103|103|103|3794|325|325;6110|148|2004|148|2004|2004|3187;2111|2111|2111|268;11|11|11|11|11|11|11|11|11|11|11|11|11|11|11|11|11;355|12|2002;1|1|1|1|304;10|389|389|389|389|389|389;11|11|11|109|109|109|109|11|2;325|325|325|325|323;601|601|601|601|601|601|601|601|601;5053|5053;11|11|11|11|11|11|11|11|11|11;633|627|627|109|109;2002|2002|2002;102|101;650|3361|3361|101|101|101|101|101|101|101|101|101;102|102;304|541;2002|2002|2002|2002;10|10|389|389|389|10|10|10|10|10;632|11;922|922|922|922|922|922|109|12|5001;206|206|220;189|331;223|223|588;192|376|11|11|11;3225|386;2002|12;2004|2004|2004|2004|2004|2004|2004|2004|101|4156|2;101|10|10;5|5|5|10;226|109|376;168|220;12|12|12|12;2004|2004|2004|2004|2004|2004|2004|2004|2004|378;5|5|5|10|5|5|5|5|261;220|220|11|109|109|109|3333;574|574|574|221|221|221|221|221;865|101;3910|2484|2484;4|4|4|4|4|4|4|4;11|11|11|11|11|11|11|11|11|11|11|11|11|11|11|11|11|11|11|11|11|11|11|11|11|11|11|11|11|11|11|11|11|11|11|11|11|11|11|11|11|11|11|11|11|11|11|11|11|11|11|11|11|11|11|11|11|11|11|11|11|11|11|11|11|11|11|11|11|11|11|11|11|11|11|11|11|11|11|11|11|11|11|11;2|2|2|2|2|102|102|304|304;197|220|220;11|11|11|11|11|11|11|11|11|11|11|11|11|11|11|11|11|11|11|11|11|11|11|11|11|11|11|11|11|11|11|11|11|11|11|11|11|11|11|11|11|11|11|11|11|11|11|11|11|11|11|11|11|11|11|11|11|11|11|11|11|11|11|11|11|11|11;11|11|11|11|11;7|4|2004;101|4;192|109;386|213;376|376|376;271|363|363|363|363|363|363|363;5054|5054|5054|5054|5054|5054|5054|5054|5054|6006
Latimeria chalumnae	551|1012;304|3986;3945|6110|148|2004;5|5|261;327|327|327;4|4|4|4|2004|2004|2004|2004|2004|2004|2004|2004|2004|822;3369|6169|3369|6169;5066|2004|2004|2004|5066;221|221|221|221|220|220|214|214;220|220|101|220|220;3109|376|3131|70|70|70|70|70|70;193|193|193|193|260|260|604|604;193|193|193|193|604|604|604|604|604|604|604|604|604|604|604|604|604|604|604|604|604;101|101|616|616;1|2111;101|101|206|206|284|284;2111|6;207|207|207|207|207|206;11|11|11|11|11|11|11|11|11|11|11|11|11|11|11|11|11|11|11|11|11|11|11|11|11|11|11|11|11|11|11|11|11|11|11|11|11|11|11|11|11|11|11|11|11|11|11|11|11|11|11|11|11|11|11|11;2004|2004|2004|2004|10|2004|2004|2004|2004|2004|2004|2004|2004;10|109|12|5001;206|206|206|206|206|206;604|3722|604|3722;2003|2003|2003|2003|2003|2003|244;2005|2005|2005|2|2;109|109|3082;10|389|389|389|389|389;109|109|4;109|109|109|109|109|109|109|109|109|12|12|12|12|110;4177|220|220|377|109;10|5073;239|239|239|239|209;2485|2485;376|11;376|10;271;277;376|386;389|389|2006|2006|2006;327|327|327|327|376;5054|5054|5054|5054|5054|5054|5054|5054|5054;244|244|244|244|2003|2003|304|304;4|4|10;2004|2004|2004|220;5054|5054|5054|5054|5054|5054|5054|5054|5054|5054|5054|5054|5054|5054|5054|6006;207|207|207|207|207|207|207|207|207|207|5001;109|109|109|109|109|109|109|109|109|109|109;225|212|327|4337;9|219;108;109;2005|301;2006|827|3661;101;206|206|331;102|102|376;304|110;11|219;109|109|109|109|109|109|109|237;223|2004|4193|10|4193;2007|2003|2004;206|206|102|102;4210|609|237;2111|3319;601|2007|2002|2002|2002;5|5|5|11|11|11|11|11|11|11|11|189|221;5054|5054|4261;5|5;109|109|109|109;377|189;109|604|11;633|225|225|225|225;3937|5083;223|304;11|11|11|11|11|11|11|11|206|102|102;11|11|11|11|11|11|11|11|11|11|11|11|11|11|11|11|11|11|11|11|11|11|11|11|11|11|11|11|11|11|11|11|269;2485|2485|109|109|109;389|389|389|389|389|370;109|109|109|109|237;2003|325|325|325|633|109|2008|2486|2486;376|376|376|103|60;391|922|922|922|922|922|922|10;220|3206;7|220|220|220|220;4177|377|4;148|2004|2004|3187|148|2004|148|6111|2004;11|11|11|11|11|11;3209;206|206|614|614|7|4|2004;2498|5|5;4|4|2111|2111|2111|2484|2484;73|73|206|206;225|212|190;206|206|110;386|386|386;316|102|304|316|102;327|327|327|327|327|327|230;3504|102|102|1118;370|389|389|389|389|389|389|389|389|389|389|389|389|389|389|389|389|389|389|389|389|370|370;887|887;69|190;3343;4177|220|220|377;5|5|5;109|109|109|109|5054|5054|5054;221|221|221|221|189;11|11|11|11|11|11|11;355|12|2002|355|12|2002;133|101|101;370|370|370|389|389|389|389|389|370|389|389|389|389|389|370|389|389|389|389|389|370|370|389|389|389|389|389;304|850|850|302;207|11|11|11|11|11|11|11|11|11|11|11|11|11|11|11|11|11;304|304|304|304|304|304|304|304|304|304;2004|930;10|109|109|109|3191|3191|109|5054|5054|5054|5054;10|10;193|193|193|193|260|260|604|604|604;10|10|389|389|389|389|389|389|389|389|389;384|384|384|384;1065|1065;5069|5068;6076|2003|2003|2003|2003|221;214|214|220|220|11|11|11|189;102|316|316|316|316;221|314|2111;220|220|189;381|381|381|110|110|376;2498|5|5|5;243|3978;109|109|109|102|102|220;304|304|304|304|304|304|304|304|304|304|10|2003|2003|2003|2003|2003|2003|2003;2011|11|2011|11|2011;103|108;220|4|4;922|922|922|922|922|922|389;103|11;243|243|304|304|304|304|304|304|304|304|304|304;377|377|377|377|377|377|377|377|377|377|377|377|377|377|377|377|377|377|377|377|377|377|377|377|377|377|377|377|377|377|377|377|377|377|377|377|377|377|377|377;4193|376;222|222|331;304|1|1;189|214|214|3755|214|214;304|2499|10;2003|325|301|301|304|2111;207|207|207|207|207|207|207|207|207|207|2007;378;108|108;12|12|110;377;376;2|148|148|148|148|2004;5|5|5|101;2004|4070;2006|11|11|11|11|11|11|11|11|11|11|11|11|11|11|11|11|11|11|11|11|11|11|11|11|2006|384;4|4|109|109;633|206|206|206|206;389|389|389|207|206;193|193|193|193|604|604|604|604|604|604|604|604|604|604|604|604|604|604|604|604|604|604|604|604|604;101|632|4342|2484|102|2|2|2|2|2;101|6054;194|194|194;197|10;2487|2007|101|2111|65|65|65|2002|2003|2003;377|377|377|377|377|377|377|377|377|377|377|377|377|377|377|377|377|377|377|377|377|377|377|377|377|377|377|377|377|377;5054|5054|5054|5054|5054|5054|5054|5054|5054|5054|5054|5054|6006;2|103|2;7|377|377|377|377|377|377|377|377|377|377;389|389|389|389|2006|1|1|1;75|75;3745;247;193|193|192;242|2484|601;193|193|193|193|604|604|604|604|108;224|224;219|10;70|70|70|70|70|70|142;2484|2484;221|376|103;325|325|323;11|2002;355|12|12|2002;11|2007;108|214;3787|2006|3787|2006;221|221|11|109|206|206;11|11|11|11|11|11|11|11|11|11|11|11|11|11|11|11|11|11|11|11|11|11|11|11|11|11|11|11|11|11|11|11|11|11|11|11|11|11|11|11|11|11|11|11|11|11|11|11|11|11|11|11|11|11|11|11|11|11|11|11|11|11|11|11|11|11|11|11|11|11|11|11|11|11|11|11|11|11|11|11|11|11|11|11|11|11|11|11|11|11|11|11|11|11|11|11|11|11|11|11|11|11|11|11|11|11|11|11|11|11|11|11|11|11|11|11|11|11|11|11|11|11|11|11|11|11|11|11|11|11|11|11|11|11|11|11|11|11|11|11|11|11|11|11|11|11|11|11|11|11|11|11|11|11|11|11|11|11|11|11|11|11|11|11|11|11|11|11|11|11|11|11|11|11|11|11|11|11|11|11|11|11|11|11|11|11|11|11|11|11|11|11|11|11|11|11|11|11|11|11|11|11|11|11|11|11|11|11|11|11|11|11|11|11|11|11|11|11|11|11|11|11|11|11|11|11|11|11|11|11|11|11|11|11|11|11|11|11|11|11|11|11|11|11|11|11|11|11|11|11|11|11|11|11|11|11|11|11|11|11|11|11|11|11|11|11|11|11|11|11|11|11|11|11|11|11|11|11|11|11|11|11|11|11|11|11|11|11|11|11|11|11|11|11|11|11|11|11|11|11|11|11|11|11|11|11|11|11|11|11|11|11|11|11|11|11|11|11|11|11|11|11|11|11|11|11|11|11|11|11|11|11|11|11|11|11|11|11|11|11|11|11|11|11|11|11|11|11|11|11|11|11|11|11|11|11|11|11|11|11|11|11|11|11|11|11|11|11|11|11|11|11|11|11|11|11|11|11|11|11|11|11|11|11|11|11|11|11|11|11|11|11|11|11|11|11|11|11|11|11|11|11|11|11|11|11|11|11|11|11|11|11|11|11|11|11|11|11|11|11|11|11|11|11|11|11|11|11|11|11|11|11|11|11|11|11|11|11|11|11|11|11|11|11|11|11|11|11|11|11|11|11|11|11|11|11|11|11|11|11|11|11|11|11|11|11|11|11|11|11|11|11|11|11|11|11|11|11|11|11|11|11|11|11|11|11|11|11|11|11|11|11|11|11|11|11|11|11|11|11|11|11|11|11|11|11|11|11|11|11|11|11|11|11|11|11|11|11|11|11|11|11|11|11|11|11|11|11|11|11|11|11|11|11|11|11|11|11|11|11|11|11|11|11|11|11|11|11|11|11|11|11|11|11|11|11|11|11|11|11|11|922|922|922|922|922|922|922|922|922|922|922|922|271;11|11|11|11|11|11|11|11|11|11|11|11|11|11|11|11|11|11|11|11|11|11|11|11|11|11|11|11|11|11|11|11|11|11|11|11|11|11|11|11|11|11|11|11|11|11|11|11|11|11|11|11|11|11|11|11|11|11|11|11;11|11|11|11|11|11|11|11|11|11|11|11|11|11|11|11|11|11|11|11|11|11|11|11|11|11|11|11|11|11|11|11|11|11|11|11|11|11|11|11|11|11|11|11|11|11|11|11;604|604|133|133|11|11|11|11|11|11|11|11|11|11|11|11|11|11|11|11|11|206|206;4|4|4|4|4|4;5054|5054|5054;5054|5054|5055;11|220;5059|5059;193|193|193|193|11|11|11|11|11|11|11|11|11|11|11|11|11|11|11|11|11|11|11|11|11|11|11|11|11|11|11|11|11|11|11|11|11|11|11|11|11|11|11|11|11|11;4177|4|4;524|524|524|524|524|524|524|9|9;2;207|207|207|207|207|207|207|207|207|207|207|207|207|207|207|207|207|207|207|207|207|207|207|207|207|2007;604|604|219;11|11|11|11|11|11|11|11|11|11|11|11|11|11|11|11|11|11|11|11|11|11|11|11|11|11|11|11|11|11|11|11|11|11|11|11|11|11|11|11|11|11|11|11|11|11|11|11|11|11|11|11|11|11|11|11|11|11|11|11|11|11|11|11|11|2007|2007;11|11;3236|3236;221|221|221|221|221|604;5|5|5|5|226;11|11|11|11|11|11|11|11|11|11|11|11|11|11|11|11|11|11|11|11|11|11|11|11|11|11|11|11|11|11|11|11|11|11|11|11|11|11|11|11|11|11|11|11|11|11|11|11|11|11|11|11|11|11|11|11|11|11|11|11|11|11|11|11|11|11|11|11|11|11|11|11|269;2007|2007;7|377|377|377|377|377|377|377|377|377|377|377|377|377|377|377|377|377|377|377|377|377|377|377|377|377|377|377|377|377|377;226|5;389|389|389|389|389|370|389|389|389|389|389|370|389|389|389|389|389|370|370|389|389|389|389|389|389|389|389|389|389|389|389|389|389|389;633|633;101|101|101|101|101|101|101|101|101|101;207|207|207|207|207;133|189;207|207|207|207|207|207|207|207|207|207|207;3003|3003|2|375|375|375|375|148|2004;221|7|101;221|221|221;220|2007;192|192;4|832|2484|301;3937|3937;220|220|220|220;209|209|209|10|12|10|1116;2111|2492|2492;207|207|207|207|207|207|207|207|207|207|207|207|207|207|207|207|207|207|207|207|207|207|207|207|207|207|207|207|207|207|11|11|11|11|11|11|11|11|11|11|11|11|11|11|11|11|11|11|11|11|11|11|11|11|11|11|11|11|11|11|11|11|11|11;2004|108;2004|101;4202|2484;207|207|207|207|207|207|207|207|207|207|207|207|207|207|207|207|207|207|207|207|207|207|207|207|207|207|207|207|207|207|207|207|207|207|207|207|207|207|207|207|207|207|207|207|207|10;7|626;193|193|604|604|604|604;197|220;390|390;1|1|1|10|10|1|1|1|10;2004|328;11|11|11|11|11|11|11|11|11|11|11|11|11|11|11|11|11|11|11|11|11|11|11|11|11|11|11|11|11|11|11|11|11|11|11|11|11|11|11|11|11|11;206|206|284|284;3358;4|242|2484|601|2004;221|221|221|221|221|221|221|221|221|221;904|10;2484|2484|2484|2484;11|11|11|103;109|206;207|389|389|389|207|389|206;2484|2484|283;4952|4952|602|4953|4953;193|193|193|193;1147;2003|298;358|358|358|358|358|358|358|358;148|109;109|109|109|109|109|109|109|109|109|109|109|109|109|109|109|109|109|109|109|109|3315|2111|2111;185|185;904|11|11;2004|2004|213|101;277|221;216|375|376|376|376|376|376|376|376;378|73;11|11|11|11|11|11|11|11|11|11|11|11|11|11|11|11|11|11|11|11|11|11|11|11|11|11|11|11|11|11|11|11|11|11|11|11|11|11|11|11|11|11|11|11|11|11|11|11|11;101|101|101|206|206|2007;11|11|11|11|11|11|11|11|11|11|11|11|11|11|11|11|11|11;548;193|193|133;11|11|11|11|11|11|11|11|11|11|11|11;2|2|2|2|2|2004|2004|2004|2004|2004|2004|2004|2004|101|4156|2;221|221|197|601|601|601|601;642|3785;391|389;223|2004|220|2007|220|220;135|135;101|3948|2484;7|7|7;4|4|277|4177;4|4|4|4|4|4|4|4|4|102|102;193|193|221;225|225|225|225|212|4012|101|4016|4014|4014;5|5|5|355|355|355|355|11|11|11|11|11|11|11|11|11|11|11|11|11|11|11|11|189|221;11|11|11|11|11|11|11|11|11|11|11|11|11|11|11|11|11|11|11|11|11|11|11|11|11|11|11|11|11|11|11|11|11|11|11|11|11|11|11|11|269|269;148|2004|2004|3187;220|214|214;3382|3382;5001|5001|5001|5001;2005|2005|2005|2005;214|214|3755|214|214;355|2006|827|3661;109|109;376|101|593|2487|2487|2498|2498|206;3016|3016|3016|3016|3016|3016|3016|3016|3016|3016|3016|3016|3016|3016|2111;10|10|11|11;109|101;210|210;2004|2004|377;102|102|102|102|220;2111|2111|2111|2111|2111|2111;11|11|11|189|189;363;2498|5;377|377|377|377|377|377|377|377|377|377|377|377|377|377|377|377|377|377|377|377|101;330|330|2004|2004|2004|2004|2004|2004|2004|2004;145|145|145|145|10;209|209|209|209|209|209|209|209|209|209|209|209|209|209|209|209|209|209;385;386;387;389;2111|2111|2111|2111|6094|304|304|304|2111|222|222|222|222|2003;4357|4357|4357|4357|4357|4357;4059|4059;11|11|11|11|11|11|11|11|11|11|11|11|11|11|11|11|11|11|11|11|11|11|11|11|11|11|11|11|11|11|11|11|11|11|11|11|11|11|11|11|11|11|11|11|11|11|11;209|209;101|2004|2004;3787|2006;226|226;284|284|284;10|603;11|11|2002|12|12|12;2004|3615;214|214|220;4033|4052|4052|633;224|4|4;2002|4266;11|11|11|11|11|11|11|11|11|11|11|11|11|11|11|11|11|11|11|11|11|11|11|11|11|11|11|11|11|11|11|11|11|11|11|11|11|11|11|11|11|11|11|11|11|11|11|11|11|11|11|11|11|11|11|11|11|11|11|11|11|11|11|11|11|11|11|11|11|11|11|11|11|11|11|11|11|11|11;148|6111|2004;2485|2485|601;4177|220|220|377|109|4;543|2011|11;2002|2002;214|214|214|214;610|2005|2005|239|239|239;5|5|10;2002|2003|3698|3698;376|221|221|221;5076|5076;2498|380|380|380|5|5|5;2004|2004|2004|3860|220|220;358|872|384|603|220;168;2|2|375;220|220|133|109|109;376|376|376|376|376|376|376|3131|70|70|70|70|70|70;2111|2487;391|391|391|391|391|391|391|391|380|380|391|391|391|391|391|391|11|11|11|11|11|11|11|11|11|11|11|11|11|11|11|11|11|11|11|11|11|11|11|11|11|11|11|11|11|11|11|11|11|11|11|11|11|11|11|11|11|11|11|11|11|11|11|11|11|11|11|11|11|11|11|11|11|11|11|11|11|11|11|11|11|11|11|11|11|11|11|11|11|11|11|11|11|11|11|11|11|11|11|11|11|11|11|11|11|11|11|11|11|11|11|11|11|11|11|11|11|11|11|11|391|391;213|213|213|633;225|376;207|207|207|207|207|207|207|207|207|207|11|11|11|11|11|11|11|11|11|11|11|11|11|11|11|11|11|11|11|11|11|11|11|11|11|11|11|11|11|11|11|11|11|11|11|11|11|11|11|11|11|11|11|11|11|11|11|11|11|11|11|136;109|109|109|3358|70|70|70|70|70|70;221|11|109|206|206;10|389|389|389|389|1|1|1;2|4;62|10;3451|3451;197|220|583;2|2;922|922|10;314|314|314|314|304;377|189|221|221|221|221;5053;3225|386|386;108|108|108|108|108|108|108|108|108|108|108|108|108|108;331|2496;375|376|376|376|376|376|376|376|375|376|376|376|376|376|376|376;2007|2007|2007|2007|389|5001;611|108|214;2111|2002;2111|2003;2111|2005;2111|2111|581;307|69;2003|279|279|279|279|279|279|279|279|279|279|279|279|279|279|279|279;11|11|11|11|11|11|11|11;214|214|2007;221|378;148|246;2004|138;11|11|11|11|11|11|11|11|11|11|11|11|3095;148|2004|148|2004|148|6111|2004;206|206|604|604;3157|3157|319;110|110|110|110|110|110|2004|2004|2004|2004|2004|2004|2004|2004|2004|2004|2004|2004|930;101|101|101|101|101|101|101|9;2007|2007|2007|2007|2007|2007;244|244|244|244|2003|2003|304|304|1;4|2003|129;805;389|363;109|109|109|109|109|109;396|304|304|304|304|304|304|304|304|304|304;196|221;2007|2002|2002|2;11|11|11|11|11|11|11|11|11|11|11|11|11|11|11|11|11|384|384|2;4|4|4|4|4|4|110|102|102;221|376|206|206;603|11|108|214|214;207|207|207|207|207|207|207|207|207|207|207|207|207|207|207|207|207|207|207|207|207|207|207|207|207|5001|5001|5001|5001;252|3109|3109;325|325|2002;213|376|364;109|11;224|224|224|224;2006|11|11|11|11|11|11|11|11;4011|4011|2111|2111|4011|4011|2111|2111;207|207|207|207|207|207|207|207|207|207|207|207|207|207|207|207|207|207|207|207|5001|5001|5001|5001;196|133;1|229|2004|2004;221|221|221|221|221|375|375;4006|4006|4006|304|330|330;391|391|391;1045|3979;10|10|389|389|389|10|10|10;601|601;11|11|11|11|11|11|11|11|11|11|11|11|11|11|11|11|11|11|11|11|11|11|11|11|11|11|11|11|11|11|11|11|11|11|11|11|11|11|11|11|11|11|11|11|11|11|11|11|11|11|11|11|11|11|11|11|11|11|11|11|11|11|11|11|11|11|11|11|11|11|11|11|11|11|11|11|11|11|11|11|11|11|11|11|11|11|11|11|11|11|11|11|11|11|11|11|11|11|11|11|11|11|11|11|11|11|11|11|11;543|2;379|379;543|5;2004|6108;109|109|226;2004|2111;2006|11|11|11|11|11|11|11|11|11|11|11|11|11|11|11|11|11|11|11|11|11|11|11|11|2006;207|207|207|207|207|207|207|207|207|207|11|11|11|11|11|11|11|11|11|11|11|11|11|11|11|11|11|11|11|11|11|11|11|11|11|11|11|11|11|11|11|11|11|11|11|11|11|11|11|11|11|11|11|11|11|11|11|11|11|11|11|11|11|11|11|11|11|11|11|11|11|11|11|11|11|11|11|11|11|11|11|11|11|11|11|11|11|11|11|11|11|11|11|11|11|11|11|11|11|11|11|11|11|11|11|11|11|11|11|11|11|11|11|11|11|11|11|11|11|11|11|11|11|11|11|11|11|11|11;226|109|5|5|5|5;391|391;133|376|220|220;633|3525|3525;207;148|2004|148|6111|2004;3131|70|70|70|70|70|70;10|10|10|2011|11;304|304|304|304|304|304|304|304|304|304|304|304|304|304|304|304|304|304|304|304|304|304|304|304|304|304|304|304|304|304;2004|4292|220|220;101|101|4|4;377|109|601;221|221|221|221|221|2006;364|103|633|376|213|376|364|587;4|101|4|4;2004|2004|2004|3091;10|10|389|389|389|389;4357|4357|4357|4357;10|10|10|10|10;5054|5054|5054|11;381|381|376;230|268;10|10|1|1|1;2486|2486;2006|5104;11|11|11|11|11|11|11|11|11|11|11|11|11|11|11|11|11|11|11|11|11|11|11|11|11|11|11|11|11|11|11|11|11|11|11|11|11|11|11|11|11|11|11|11|11|11|11|11|11|11|11|11|11|11|11|11|11|11|11|11|11|11|11|11|11|11|11|11|11|11|11|11|11|11|11|11|11|11|11|11|11|11|11|11|11|11|11|11|11|11|11|11|11|11|11|11|11|11|11|11|11|11|11|11|11|11|11|11|11|11|11|11|11|11|11|11|11|11|11|11|11|11|11|11|11|11|11|11|11|11|11|11|11|11|11|11|11|11|11|11|11|11|11|11|11|11|11|11|11|11|11|11|11|11|11|11|11|11|11|11|11;102|316|330|330;206|206|109|109|109|109|109;109|109|109|109|109|109|109;11|11|11|2111;10|10|10|10|10|10|10|10|10|10|10|10|10|10|10|10|10|10|10|10|10|10|10|10|10;3781|101;6162;6165;5054|5054|5054|206;358|358|358|358|358|358|358|358|358;4309|221|219;10|385;2007|101|2111;2006|2006|2006|2006|2006|2006|2006|2006;358|358|1|1|1;327|327|327|327|4|4;133|206|206;11|6;1|930|930;4|376|376|376;226;2004|2004|2004|109|4|109|197;221;220;2485|2485|10;63|63;2003|325|325|325;108|2002|2002|11|11|11;4|4|4|4|214|214;370|370|370|389|389|389|389|389|389|389|389|389|389|389|389|389|389|389|370|370|389|389|389|389|389|389|389|389|389|389|389|389|389|389|389|370|370|389|389|389|389|389|389|389|389|389|389|389|389|389|389|389;222|222|222|222;102|316|316|316|316|304;233|11|11|11|11|11;11|11|11|11|11|11|11|11|11|11|11|11|11|11|11|11|11|11|11|11|11|11|11|11|11|11|11|11|11|11|11|11|11|11|11|11|11|11|11|11|11|11|11|11|11|11|11|11|11|11|11|11|11|11|11|11|11|11|11;221|221|221|221|109|7;10|5|109|12|5001;136|389|389|389|389;206|206|206|206;10|10|10|10|10|10;4979|320;4|633;243|3998|219;376|11|11|11|109|11|11|11;207|207|207|207|207|11|11|11|11|11|11|11|11;375|375|101|101;109|5054|5054|5054;109|109|109|102|102;376|376|206|206;2111|2111|2111;2003|2003|2003|2003|2003;192|206|206;144|2498|5|5|5;2004|2004|2004|2004|101|4156|2;11|11|11|11|11|11|11|11|11|11|11|11|11|11|11|11|11|11|11|11|11|11|11|11|11|11|11|11|11|11|11|11|11|11|11|11|11|11|11|11|11|11|11|11|11|11|11|11|11|11|11|11|11|11|11|11|11|11|11|11|11|11|11|11|11|11|11|11|11|11|11|11|11|11|11|11|11|11|11|11|11|11|11|11|11|11|11|11|11|11|11|11|11|11|11|11|11|11|11|11|11|11;262|601|2007|1|3687|2111;109|109|109|109|206;352|352;327|327|327|327;216|241;5|109|109|376;108|108|108|108|108|108|108|108|108|108|108|108|108|108|108|376|2007;4177|4177;386|386|386|386|2484;3945|3945|148|2004|148|2004|2004|3187|148|2004|148|6111|2004;109|206|206|206|206;11|11|11|11|11|11|10|1116;922|922|922|922|922|922;4|4|70|70|70|70|70|70;11|11|11|11|11|11|11|11|11|11|11|11|11|11|11|11|11|11|11|11|11|11|11|11;633|627|627|109|109|109;11|11|11|11|11|11|11|11|11|11|11|11|11|11|11|11|11|11|11|11|11|11|11|11|11|11|11|11|11|11|11|11|11|11|11|11|11|11|11|11|11|11|11|11|11|11|11|11|11|11|11|11|11|11|11|11|11|11|11|11|11|11|11|11|11|11|11|11|206;11|11|11|109|109|109|109|11;207|207|207|207|207|207|207|207|207|207|207|207|207|207|207|207|207|207|207|207|207|207|207|207|207|207|207|207|207|207|207|207|207|207|207|5001|5001|5001|5001;5067|5067;390|380|380|380|380|1|1|1;5041|5041|5041|5041;219|4309;11|11|11|11|11|11|11|11|11|11|11|11|11|11|11|11|11|11|11|11|11|11|11|11|11|11|11|11|11|11|11|11|11|11|11|11|11|11|11|11|11|11|11|11|11|11|11|11|11|11|11|11|11|11|11|11|2007|2007;2004|4292|4;153|196;528|524|524|524|524|524|524|524;376|189;171|171|171|171|330;109|109|101|101|101|101;209|10;4095|206|2|2|2111|2111|2111|2111;304|304|304|304|304|304|304|304;73|73;130|130;133|4|4;2|2|304|304|2484;189|2496;2004|3187|148|2004|148|6111|2004;2003|129;3504|377;72|72;2004|2004|2004|2004|2004|2004|2004|2004|2004|2004|2004|2004|101|4156|2;380|1|1|1;11|11|11|11|11|11|11|11|11|11|11|11|11|11|11|11|11|11|11|11|11|11|11|11|11|11|11|11|11|11|11|11|11|11|11|11|11|11|11|11|11|11|11|11|11|11|11|11|11|11|11|11|11|11|11|11|11|11|11|11|11|11|11|11|11|11|11|11|11|11|11|11|11|11|11|11|11|11|11|11|11|11|2007|2007;5|11|11|11;3156|1081|12|1082|109;4246|1|275|4959;227|227|227|227;11|11|11|11|11|11|11|11|11|11|11|11|11|11|11|11;4193;209|209|209;109|109|237;271|389|389|389|389|389|363|363|363;6|6|6|6|6|6;176|176|176|176|176|176|176|176;2004|2004|2004|2004|2004|2004|2004|2004|2004|930;3204|323|323;391|389|389|389|389|389;11|11|11|11|11|11|11|11|11|11|11|11|11|11|11|11|11|11|11|11|11|11|11|11|11|11|11|11|11|11|11|11|11|11|11|11|11|11|11|11|11|11|11|11|11|11|11|11|11|11|11|11|11|11|11|11|11|11|11|11|11|11|11|11|11|11|11|11|11|11|11|11|11|11;6110|148|2004|148|2004|2004|3187|148|2004|148|6111|2004;379|379|108|363;5076|5076|5076;101|101|101|101|101|101|101|101|101;3497|4|4|4|4|4|4|2003|2003;72|72|72|72|72|72;3107|261;10|389|389|389|389|389|389|389|389|389|389|389|389|389|389|389|389|389|389;2006|610;616|2005|2005|2005;5054|5054;109|109|109|109|109|109|109|109|109|109|12|12|110;207|2004;2111|2484|2484|2484|1144|231|223;214|214|214|214|206;11|209|209|209;2496|11;2003|2003|2003|298|298;2484|2484|2484|2484|2484|2484;377|377|377|377|377|377|377|377|377|377|377|377|377|377|377|377|377|377|377|377|377|377|377|377|377|377|377|377|377|377|377|377|377|377|377|377|377|377|377|377|377|377|377|377|377|377|377|377|377|377;220|220|220;2006|11|11|11|11|11|11|11|11|11|11|11|11|11|11|11|11;243|243;110|110;4|4|101|213;219|10|11|11|11;176|176|176|176|176|176;7|2004;11|11|11|11|11|11|11|11|11;11|11|11|11|11|11|11|11|10;207|207|207|207|207|246;2007|4004|4004;212|212|212|212|245|245|245|245|245;4177;144|2498;221|309|314;221|7|7;2004|2004|226;633|627|627;225|212|3703|2498;220|220|133;2498|366|366|366|3246;214|214|206;67|67|67|361|361;4|190|4|70|70|70|70|70|70;2111|2111|109;4357|4357|261;209|209|209|209|209|209;192|376|11|11|11|11|11|11;236;237;252|376|376|376|633;226|109|5|5|5|5|5;385|501;2004|2004|2004|2004|2004|2004|189;136|2111;1;105|105;11|11|11|11|11|11|11|11|11|11|11|11|11|11|11|11|206;4|4|2004|2004|2004|2004|2004|2004|2004|2004|2004|822|822;108|2002|2002;872|384|603|220;604|604|604|108|108|376;4|4|3447|6166;148;260|260|260|260|260;4|4|133;206|206|376;389|389|389|389|389;2005|182;10|11|11|11|11|11|11|11|11|11|11|11|11|11|11|11|11|206|102|102;389|389|389|389|389|10;7|7|7|4|2004|12|12;604|109|601;4|2003;6|6|109|109|109|10|3191|3191|10|10|109|109|109|3191|3191|109|5054|5054|5054|5054;101|244|244|244|244|2003|2003|244|244|244|244|2003|2003;11|11|11|11|11|11|11|11|11|11|11|11|11|11|11|11|11|11|11|11|11|11|11|11|11|11|11|11|11|11|11|11|11|11|11|11|11|11|11|11|11|11|11|11|11|11|11|11|11|11|11|11|11|11|11|11|11|11|11|11|11|11|11|11|11|11|11|11|11|11|11|11|11|11|11|11|11|11|11|11|11|11|11|11|11|11|11|11|11|11|11;3358|70|70|70|70|70|70;2111|2111;1|2005|375|140;2002|2002|4995|2007|258;614|7|7|7|7|7|7|7;1|1|1|1|1;376|11|214|214|220;11|11|11|11|261;214|214|376|189;214|214|220|220;5|376;206|206|5;209|209|209|11|11|11|11|11|11|11|11|11|10|1116;12|109;101|109|109|4001|101;102|102|220|220;822|2004;207|207|207|207|207|207|207|207|207|207|207|207|207|207|207|207|207|207|207|207|207|207|207|207|207|207|207|207|207|207|207|207|207|207|207|207|207|207|207|207|207|207|207|207|207|207;206|304;220|7|7|7|7|2007;273|273|255|255;221|197;719|10;330|330|330;10|10|10|10|206|206;2111|2111|2111|2111|304|850|850|302;10|10|10|10|10|10|10|10|10|10|10|10|10|10;626|626;101|101|4154;220|3482;2498|380|380|380|5;11|11|11|376|376|206|206;2002|2002|213|213|213;2004|2004|2004|1075;63|63|63|63|63|63|63;193|193|260|260|260|260|260|260|260|260|260|260|260|260;327|327|327|327|327|327|327|327|4|4;11|11|11|11|11|11|189|220|220;226|10;389|389|389|389|389|389|389|389|389;2004|7|7|7|7;252|3358|70|70|70|70|70|70;2004|2004|108|108;2111|2111|2111|2111|237|2006;389|389|389|389|389|389|389|389;604|2004|148|148|148;101|101|101|101|101|101|101|101|101|101|101|101|101|101|101|101|101|101|101|101|101|101|101|101|101|101|101;244|244|244|244|2003|2003|244|244|244|244|2003|2003;2002|2002|394|394|394;3998|219;1|613|314|309|5104|5104;207|207|207|207|207|207|207|207|207|207|11|11|11|11|11|11|11|11|11|11|11|11|11|11|11|11|11|11|11|11|11|11|11|11|11|11|11|11|11|11|11|11|11|11|136;650|67|67|67|361|361;214|214|4|4;3542|3542;2006|264|101|101|101|375|387|387;2004|2004|2004|2004|2004|2004|2004|2004|2004|633;110|110|2111;2003|2003|298;5051|5051|5051;626;190|376|376|376|376|376|376|4|4|2004|2004|2004|2004|2004|2004|2004|2004|2004;101|196;207|207;2111|2004|2004|2004;377|9;2004|2004|2004|109|109|197;2007|327;393|393|10;2006|2006;2006|2004;10|10|10|10|10|10|10|10|10;206|206|292|292|292|292;4323|304|304|4323|304|304;243|243|12;2006|375;509|509;295|10;377|377|377|377|377|377|377|377|377|377;206|206|524|524|524|524|524|524|524|2007|2007;4004|4004;5001|5001|5001|5001|2003|301;2004|2004;2004|2007;2004|2003;11;10;133|11|11|11|11|11|11|11|11|11|11|11|11|11|11|11|11|11|11|11|11|11|11|11|11|11|11|11|11|11|11|11|11|11|11;3922|3922|2004|2004|2004|874;11|108|214|214|515|603|11|108;4|4|4;221|221|221|221|221|375;304|304|304|304|304|304|304|304|304|304|304|304|304|304|304|304|304|304|304|304|330;1|1;193|193|193|193|604|604|604|604;148|2004;11|5057|5057;103|1074|3005|2500;144|2498|5|5;223|2003|2003|2003;103|831|221;309|309|309|309|309|309|309|309|309|309|309|309|309;223|223|223|223;2485|2485|101;2004|2004|2004|2004|2004|2004|2004|2004|101|4156;4|4|214|214|206;2498|2498|11|109|109;103|143|261;206;11|11|11|11|11|11|11|11|11|11|11|11|11|11|11|11|11|11|11|11|11|11|11|11|11|11|11|11|11|11|11|11|11|11|11|11|11|11|11|11|11|11|11|11|11|11|11|11|11|11|11|11|11|11|11|11|11|11|11|11|11|11|11|11|11|11|11|11|11|11|11|11|11|11|11|11|11|11|11|11|11|11|11|11|11|11|11|11|11|11|11|11|11|11|11|11|11|11|11|11|11|11|11|11|11|11|11|11|11|11|11|11|11|11|11|11|11|11|11|11|11|11|11|11|11|11|11|11|11|11|11|11|11|11|11|11|11|11|11|11|11|11|11|11|11|11|11|11|11|11|11|11|11|11|11|11|11|11|11|11|11|11|11|11|11|11|11|11|11|11|11|11|11|11|11|11|11|11|11|11|11|11|11|11|11|11|11|11|11|11|11|11|11|11|11|11|11|11|11|11|11|11|11|11|11|11|11|11|11|11|11|11|11|11|11|11|11|11|11|11|11|11|11|11|11|11|11|11|11|11|11|11|11|11|11|11|11|11|11|11|11|11|11|11|11|11|11|11|11|11|11|11|11|11|11|11|11|11|11|11|11|11|11|11|11|11|11|11|11|11|11|11|11|11|11|11|11|11|11|11|11|11|11|11|11|11|11|11|11|11|11|11|11|11|11|11|11|11|11|11|11|11|11|11|11|11|11|11|11|11|11|11|11|11|11|11|11|11|11|11|11|11|11|11|11|11|11|11|11|11|11|11|11|11|11|11|11|11|11|11|11|11|11|11|11|11|11|11|11|11|11|11|11|11|11|11|11|11|11|11|11|11|11|11|11|11|11|11|11|11|11|11|11|11|11|11|11|11|11|11|11|11|11|11|11|11|11|11|11|11|11|11|11|11|11|11|11|11|11|11|11|11|11|11|11|11|11|11|11|11|11|11|11|11|11|11|11|11|11|11|11|11|11|11|11|11|11|11|11|11|11|11|11|11|11|11|11|11|11|11|11|11|11|11|11|11|11|11|11|11|11|11|11|11|11|11|11|11|11|11|11|11|11|11|11|11|11;2111|2111|2111|2111|101;316|316|102;2111|2111|330;133|4177;377|377|377|377|377|377|377|377|377|377|377|377|377|377|377|377|377|377|377|377;70|70|70|70|70|70;216|216|216|376;2006|11|610|224|224;4011|4011|2111|2111;511|632|2484|511|632|2484;2|2|304|304|2484|4969|4969|4970|304|304;10|2498;4|4|214|214;11|11|11;393|393|380|380|1|1|1|1|1;109|604;384|384;376|4;376|1;4|611;534|133|189;11|11|11|11|11|11|11|11|11|11|11|11|11|11|11|11|11|11|11|11|11|11|11|11|11|11|11|11|11|11|11|11|11|11|11|11|11|11|11|11|11|11|11|11|11;109|109|109|109|109|109|109|109;2111|2003|2111;5054|5054|5054|5054|5054|5054;109|221|221|221|221;5|5|5|355|355|355|355;10|10|10|10|10|10|2111;2004|2004|2004|109;224|224|224|224|224|224|224|224|224|224;632|11;2003|298|2003;10|5073|267|5073;247|247;11|11|11|11|109|109|109|109|11|2;221|328;221|221|221|221|221;133|109|109;156|156|156|308|5076|5076;2004|2004|2004|2004|11|102|102|4156|2004|2004|2004|2004|11|102|102|4156;7|7|7|2004;190|190|190;206|206;2499|10;160|160;2111|2111|2484|2484;11|3278|11|3278;4|11;246|387;214|214|4|4|214|214|220|220|11|11|11|189;220|220|214|214;2486|3694|2486|3694|2486|3694|2486;327|327|327|327|327|327|327|327;379|379|379|379;73|73|2111;11|11|11|11|11|11|11|11|11|11|11|11|11|11|11|11|11|11|11|11|11|11|11|11|11|11|11|11|11|11|11|11|11|11|11|11|11|11|11|11|11|11|11|11|11|11|11|11|11|11|11|11|11|11|11|11|11|11|11|11|11|11|11|11|11|11|11|11|11|11|11|11|11|11|11|11|11|11|11|11;252;604|604|604|604|604;389|389|389|389|389|389|2;377|377|377|377|377|377|377|377|377|377|7|206|206;358|358|358;389|389|389|389|389|389|389|389|389|389|389|389;6076|2003|2003|2003|2003|1|6076|2003|2003|2003|2003|6076|221;60;4309|219;1|1|1|1|212|304;4019|223;69;382|206|206;220|220|524|524|524|524|524|524|524;4952|4952|602|4953;223|3100;2485|610;207|207|207|207|207|207|207|207|207|207|207|207|207|207|207|207|207|207|207|207|207|207|207|207|207|207|207|207|207|207|207|207|207|207|207|207|207|207|207|207|207|207|207|207|207|207|207|207|207|207|207|207|207|207|207|207|207|207|207|207|207|207|207|207|207|207;277|604|206|206;508;509;633;109|2006;101|189;4028|4047|4048;101|101|101|101;278|278|604;370|370;225|225|225|225|212|3703|2498;220|220|331;2008|840;109|2002|2002|221|221|221|221;110|110|148|2004;883|11|11|11|11|11|11|11|11|11|11|11|11|11|11|11;4033|633;213|213;5079|5079;2498|922|922;207|207|207|207|207|207|207|207|207|207|207|207|207|207|207|11|11|11|11|11|11|11|11|11|11|11|11|11|11|11|11|11|11|11|11|11|11|11|11|11|11|11|11|11|11|11|11|11|11;650|375;109|109|109;221|101|101|101;220|2003|2003;304|304;284|284|284|284;207|207|207|207|207|207|207|207|207|207|207|207|207|207|207|207|207|207|207|207|11|11|11|11|11|11|11|11|11|11|11|11|11|11|11|11|11;3914;3911;2004|2004|2004|2111;207|207|207|207|207|207|207|207|207|207|207|207|207|207|207;193|193|604|604|604|604|604|604|604|604|604|604|604|604|604|604;2004|2004|2004|2004|2004|2004|2004|2004|2004|330|4|4|171|171;314|314|2111;358|109;101|165;221|11|109|206|206|277;207|207|207|207|207|2007;301|301|2488;11|11|11|11|11|11|11|11|11|11|11|11|11|11|11|11|11|11|11|11|11|11|11|11|11|11|11;193|193|193|193|11|11|11|11|11|11|11|11|11|11|11|11|11|11|11|11|11|11|11|11|11|11|11|11|11|11|11|11|11|11|11|11|11|11|11|11|11|11|11|11;10|10|10|206;11|11|11|11|11|11|11|11|11|11|11|11|11|11|11|11|11|11|11|11|11|11|11|11|11|11|11|11|11|11|11|11|11|11|11|11|11|11|11|11|11|11|11|11|11|11|11|11|11|11|11|11|11|11|11|11|11|11|11|11|11|11|11|11|11|11|11|11|11|11|11|11|11|11|11|11|11|11|11|11|11|11;543|5|358;101|304|304|304|304|304|304|304|304|304|304|304;193|193;4|4|206;873|223|304;210;316|131;219;11|389;10|389|389|389;193|193|193|193|604|604|604|604|604;144|2498|5;377|4095|206|2|2|2111;3696|3696|2004;327|327|327|327|327|327|327|327|327|327|327|327|327|327|327|327;379|379|379|379|379|379;109|109|109|109|109|109|109|109|109|109;4;376|206|206;221|309|314|2111;168|220|220;314|2111;2111|2111|2011;577|206|206;1|1|1|1|1|1;5|5|5|5|5;5|10|10;109|3285|2007;358|358|358|358|358;156|156|156|308;304|304|4|4|2111|2111|2111|2484|2484;2006|223|223;389|389|389|207;11|5054;10|10|543;109|626;2111|101;614|614|7|2004;2004|2004|2004|2004|2004|2004|2004|2004;11|11|11|11|11|11|11|11|11|11|11|11|11|11|11|11|11|11|11|11|11|11|11|11|11|11|11|11|11|11|11|11|11|11|543|380|206;524|524|524|524|524|524|524|9;5|358;10|11|11|11|11|11|11|11|11|206;2006|264|101|101|101;11|11|11|11|11|11|11|11|11|11|11|11|11;216|212;11|11|11|11|11|11|11|11|11|11|11|11|11|11|11|11|11|11|11|11|11|11|11|11|11|11|11|11|11|11|11|11|11|11|11|11|11|11|11|11|11|11|11|11|11|11|11|11|11|11|11|11|11|11|11|11|11|11|11|11|11|11|11|11|11|11|11|11|11|11|11|11|11|11|11;3257|2007|246|304;101|3016|3016|3016|3016|3016|3016|3016|3016|3016|3016|3016|3016|3016|3016|2111;10|10|10|1|1|1|10|10;4177|189;11|567;10|389|389|389|389|389|389|2;133|220|220|109;304|10|10|1|1|1|1|1|1;206|206|110|110;604|604|604;304|304|304|304|304|304|304|304|304|304|574|6026;910;389|389|389|389|389|389|389|389|389|389|10;109|4291;2004|220|2007|220|220;10|389|389|389|389|389|389|10|389|389|389;320|2004|2004|2004|2004|2004|2004|2004|2004|101|4156|2|1;221|221|221|221;11|11|11|11|11|11|11|11|11|11|11|11|11|11|11|3095;11|11|11|11|11|11|11|11|11|11|11|11|11|11|11|11|11|11|11|11|11|11|11|11|2007;363|363|108;844;5087|109|5087|5087;2485|2485|2485|2485;2004|2004|2004|2|2004|2004|2004;515|603|11|108|214|214;920|304|2111|378;2004|2004|2004;3220|376|376|376;304|304|304|304|304|304|304|304|304|304|304|304|304|304|304|304|304|304|304|304|304|304|304|304|304|304|304|304|304|304|304|304|304|304|304|304|304|304|304|304;2002|2002|12;221|197|220|2007;543|1|1|1;304|304|304|304|304|304|304|304|304|304|304;206|206|220|220;4|189;110|2111;320|219|10;273|273|273|273|273|273|273|273;363|363|363;3134|221|221|221|221|221;11|11|11|261;2004|2004|2485;377|101;11|102|102|4156|2004|2004|2004|2004|11|102|102|4156;377|109;193|193|11|11|11|11|11|11|11|11|11|11|11|11|11|11|11|11|11|11|11|11|11|11|11|11|11|11|11|11|11|11|11|11|11|11|11|11|11|11|11|11|11|11|11|11;4177|189|4;239|321;2006|304|101|101|101|101;11|109|109|109|3333;3922|2004|2004|214|214;130|101;3570|3570;2484|601|2004;358|358|358|358|358|358|358|358|358|358|358|358|358|358|358|358|358|358|358|358;145|145|145|145|4205|11;304|243|243|103;376|221|221|221|221;10|2002;10|2004;391;207|207|207|207|207|207|207|207|207|207|207|207|207|207|207|207|207|207|207|207|207|207|207|207|207|207|207|207|207|207;2498|2498|11|109|109|2498|2498;5061|5061;11|11|11|11|11|11|11|11|11|11|11|11|11|11|11|11|11|11|11|11|11|11;4224|375;604;852|5014|66|66|66|66|66|4294|4294|4294|4294;2111|2111|2111|2111|237;601;603;221|221|197|601|601|601|601|601;318|318|318|318|318|318;1035|319;148|148|133|220|220|109|109;4|4|3358|70|70|70|70|70|70;2486|2003|129;543|5001;601|601|601|601|601|601;11|11|11|11|11|11|11|11|11|11|11|11|11|11|11|11|3095;3109;5|5|5|11|11|11|11|11|11|11|11|11|11|11|11|11|11|11|11|11|11|11|11|11|11|11|11|189|221;2|103|4|4;2004|2004|2004|2004|2004|2004|2004|2004|2004;2498|10|10|10|10|10;10|12|5001;108|108|108|108|108|108|108|108|108|108|108|108|108|108|193|193|193|193|193|193|193|193;5;2004|2004|650;110|110|2004;1|1|1|1|304|212|304;391|269;2007|2007|2007|2007|5054|2111|2111|2111|2111|2111;2004;2498|2498|109;4218|148;207|207|207|207|207|193|193;220|75;4|4|3345;304|304|304|109;10|209|209|209|355|355|355|355;197|2486;11|11|11|11|11|11|11|11|11|11|11|11|11|11|11|11|11|11|11|11|11|11|11|11|11|11|11|11|11|11|11|11|11|11|11|11|11|11|11|11|11|11|11|11|11|11|11|11|11|11|11|11|11|11|11|11|11|11|11|11|11|11|11|11|11|11|11|11|11|11|11|11|11|11|11|11|11|11|11|11|11|11|11|11|11|11|11|11|11|11|11|11|11|11|11|11|11|11|11|11|11|11|11|11|11|11|11|11|11|11|11|11|11|11|11|11|11|11|11|11|11|11|11|11|11|11|11|11|11|11|11|11|11|11|11|11|11|11|11|11|11|11|11|11|11|11|11|11|11|11|11|11|11|11|11|11|11|11|11|11|11|11|11|11|11|11|11|11|11|11|11|11|11|11|11|11|11|11|11|11|11|11|11|11|11|11|11|11|11|11|11|11|11|11|11|11|11|11|11|11|11|11|11|11|11|11|11|11|11|11|11|11|11|11|11|11|11|11|11|11|11|11|11|11|11|11|11|11|11|11|11|11|11|11|11|11|11|11|11|11|11|11|11|11|11|11|11|11|11|11|11|11|11|11|11|11|11|11|11|11|11|11|11|11|11|11|11|11|11|11|11|11|11|11|11|11|11|11|11|11|11|11|11|11|11|11|11|11|11|11|11|11|11|11|11|11|11|11|11|11|11|11|11|11|11|11|11|11|11|11|11|11|11|11|11|11|11|11|11|11|11|11|11|11|11|11|11|11|11|11;4|4|4|4;10|11|11|11|11|11|11|11|11|11|11|11|11|11|11|11|11|206;304|601|2004;10|389|389|389|389|389|389|10|389|389|389|389|389|389;632|632|11;2111|2004|2004|2004|2111|2004|2004|2004;5051|5051|5051|5051|5051|5051;922|922|922|922|922|922|922|922|389|922|922|389|922|922;611|103|375;102|102|7;4|4|4|4|4|4|4|4|4|110|102|102;102|221|221|221|221|221|221|221|221|221|221;3351|3351|3351|3351|6076|2003|2003|2003|2003;221|206|206;11|11|11|11|11|11|11|11|206;327|327|327|327|327|327|327|327|102|102;103|2485|221;199|321;3016|3016|3016|3016|3016|3016|3016|3016|3016|3016|3016|3016|3016|3016|2111|3016|3016|3016|3016|3016|3016|3016|3016|3016|3016|3016|3016|3016|3016|2111;2485|2485|304;604|604|604|604|604|604|604|604|604|4|4|604|604|604|604|604|604|604|604|604|604|604|108|108|108|108|108|108|108|108|108|108|108|108|108|108|108;370|389|389|389|389|389|389|389|389|389|389|389|389|389|389|389|389|389|389|389|389|389|389|389|389|389|389|389|389|389|389|389|389|389|389|389|389|389|389|389|389|370|370;2484|387;2004|3277;206|206|601;1|2005|375|1|2005|375|140;2498|10;10|4|261;3220|376|376|376|633;310|2005|140;108|108|4|4|4|4|4|133|220|220|11|11|11;192|319;4|4|206|206;11|11|11|11|11|11|11|11|11|11|11|11|11|11|11|11|11|11|11|11|11|11|11|11|11|11|11|11|11|11|11|11|11;633|633|3525|3525;206|206|331|331;304|304|1;197;190;193;5054|5054|5054|5054|5054|5054|5054|5054|5054|5054|5054|5054;4|4|109;11|10|10;3670;4138|4138|4138|4138|4138|4138|4138|4138|4138|4138|4138|4138|4138|4138|4138|4138;11|11|11|11|11|11|11|11|11|11|11|11|11|11|11;192|192|206|206;4964|4970|304;226|109;101|73;10|10|376;226|101;327|327|327|327|327|327|327|327|376;193|193|193|193|604|604|604|604|604|604|604|604|604|604|604|604|604|604;10|2;11|11|11|11|11|11|11|11|11|11|11|11|11|11|11|11|11|206;3407|102|606;10|5;377|377|377|377|377|377|377|377|377|377|101;2111|2111|2111|2487;389|389|389|389|389|389|389|389|389|389|389|389|389|389|389;2004|2004|2004|3860|220|220|109|197;604|2492|2492;904;366|366|366|3246;4|4|4|101;7|7|2004;246;904|308;377|188|188;389|391|385;2002|2002|304;376|3785|3680;197|220|2007;129|2003;108|108|108|108|108|108|108|108|108|108|108|108|108|108|108|108|108|108|108|108|108|108|108|108|108|108|108|108|108;304|304|304|304|304|304|304|304|304|304|304|304|304|304|304|304|304|304|304|304|304|304|304|304|304|304|304|304|304|304|304|304|304|304|304|304|304|304|304|304|143;327|327|327|327|327|327|327|327|327|327|327|327|327|327|327|327|327|327|327|327|327|327|327|327|327|327|327|327|327|327|327|327|327|327|327|327|327|327|327|327|327|327|327|327|327|327|327|327;221|197|220;220|220;11|219|11|11|11|11;6;10|10|389|389|389|389|389|389|389|389|389|389|389|389|389|389|389|11|11|11|11|11|11|11|11|11|11|11|11|11|11|11|11|11|11|11|11|11|11|11|11;206|102|102;4011|4011|2111|2111|5|5|5|5;10|10|10|10;207|207|207|207|207|207|207|207|207|207|207|207|207|207|207|207|207|207|207|207|2007;2007|2007|2007|2007;304|304|304|109|109;3529|3529|3529|230;102|606|1039;246|2005;6|6|109|109|109|10|3191|3191;5054|5054|5054|10|10;133|220|220|376;10|10|10|10|2111;4305|4305|4305|4305|4305|4305;284|284;2007|109|109|109;11|11|11|11|11|11|11|11|11|3095;10|5073|10|5073|267|5073;376|904|10;314|314|314|314;220|220|376|2007|4004|4004;883|11|11|11|11|11|11|11|11|11;4143|2003;327|327|327|327|327|327|327|327|327|327|327|327;4|102|102;2498|922|922|10;304|304|304|304|304|304|304|304|304|304|330;196|277;3777|10;108|108|108|108|108|108|108|108|108|108|108|108|108|108|108|108|108|108|108|108|108|108|108|108|108|108|108|108;214|214|214|214|2007;5|5|5|5|389|389|389|389|389;220|220|108|2002|2002|11|11|11;220|220|4291;611;592|1040|304;4335|633;106|106;207|207|207|207|207|207|207|207|207|207|11|11|11|11|11|11|11|11|11|11|11|11|11|11|11|11|11|11|11|11|11|11|11|11|11|11|11|11|11|11|11|11|11|11|11|11|11|11|11|11|11|11|11|11|11|11|11|11|11|11|11|11|11|11|11|11|11|11|11|11|11|11|11|11|11|11|11|11|11|11|11|11|11|11|11|11|11|11|11|11|11|11|11|11|11|11|11|11|11|11|11|11|11|11|11|11|11|11|11|11|11|11;371|371;358|358|10|10|10|11|11;604|207;193|193|241;10|10|2;377|220|220|220|220;3945|6110|148|2004|148|2004|2004|3187|148|2004|148|6111|2004;221|197|220|7|2007;389|1|1|7;650|67|67|67;386|101;2004|2004|2004|2004|4|101|3324|4156;176|176|176|176|176|176|176|176|176|176|176|176|176|176|176|176;3745|3745;304|1091|1091;4|4|3358;11|109|109|109|3333|109|109|109|3333;105|105|223|223|223|223;193|193|193|193|604|604|604|108;380|358|358|358|1|1|1;11|11|11|11|11|11|11|11|11|11|11|11|11|11|11|11|11|11|11|11|11|11|11|11|11|11|11|11|11|11|11|11|11|11|11|11|11|11|11|11|11|11|11|11|11|11|11|11|2006;109|376;11|11|11|11|11|11|11|11|11|11|11|11|11|11|11|11|11|11|11|11|11|11|11|11|11|11|11|11|11|11|11|11|11|11|11|11|11|11|11|11|11|11|11|11|11|11|11|11|11|11|11|11|11|11|11|11|11;6|6|109|109|109|3191|3191;364|103;3220|633;101|101|101|101|101|101|101|101|101|101|2492|2492;381|381|381|2004;376|376|376|376|376|376|376|376|376;3937;363|363|363|363;4|101|3324|4156;144|2498|5|5|5|5;304|109|12|5001;214|214|246;574|574;4039|4057|101|101|101;209|209|209|389|389|389|389;2492|2492|3748;10|376;2004|2004|2004|2004;212|212|212|212|245|245|245|245|245|212|212|212|212;358|872|603|220;212|327|4337;5089|320;543|380|206;4177|11|11|11|11;5|633|627|627;243|221|11;109|189;922|922|922|922|922|922|389|922|922|389|922|922;10|206;7;108|108|376;2002|2007;5054|2111|2111|2111|2111|2111;2484|2484|2004|2004|2004|2004|2004|2004|2004|2004|2004|2004|2004|2004|102;4292|220|220;2002|2002|11|11|11;101|101|101;226|137;2484|283;4|4|2486;4193|220|220;604|206|206;109|221|221|221;4|4|4|4|4|4|4|4|4|4|4|4|110|102|102;223|304|873|223|304;11|11|11|11|74|104;5050|5050|5050;11|11|922|922|922|922|922|922|922|922|922|922;5050|5050|5050|5050|5050|5050;312|386;2004|277;184;2111;189;4|70|70|70|70|70|70;221|376|206;7|7;4|4|4|4|2004|2004|2004|2004|2004|2004|2004|2004|2004;102|102|220;223|223|223|223|131;376|2007|4004|4004;11|11|11|11|109|109|109|109|11;192|376;380|380|380|380|380|1|1|1;614|7|4|2004;3281;2005|375|616;11|219|221|221|221|221|221;216|304;4011|4011|2111|2111|4011|4011|2111|2111|327;376|2004|2004;221|220;221|221;207|207|207|207|207|207|207|207|207|207|207|207|207|207|207|5001|5001|5001|5001;242|2484|601|2004;882;216|2004|2004|2004|2004|2004|2004|2004|2004|2004|2004|2004|2004|101|4156|2;102|102|131;207|207|207|207|207|207|207|207|207|207|207|207|207|207|207|207|207|207|207|207|207|207|207|207|207|207|207|207|207|207|207|207|207|207|207|207|207|207|207|207;375|2006|11|610;190|190;11|11|11|11|11|11|11|11|11|11|3095;109|109|206|206|601;70|70|70|70|70|70|633|4|4|4;2002|12|12|12;206|206|5|5|5;6|6|109|109|109|109|5054|5054|5054;11|11|922|922|922|922|922|922|922|922;4161|1|1;221|221|221|221|220|220;11|11|11|11|11|11|11|11|11|11|11|11|11|11|11|11|11|11|11|11|11|11|11|11|11|11|11|11|11|11;109|601|206|206;2004|2004|2004|2004|2004|2004|2004|2004|2004|2004|2004|2004|101|102;4246|1|275|4959|4958|325|325|4954;148|2004|2004;2007|2007|2007|2007|5001;109|109|109|109|109|109|109|109|109|109|12|12;2011|304|2011;109|109|109|109|109|109|109|109|109|109|109|109;110|2004;5051|5051;304|2111|378;4305|4305|4305|4305|4305;376|220;220|220|377|189|221|221|221|221;2|2|2|2|314;304|304|11;109|206|206;2004|884;5040|5040|3156;4|4|214|214|206|601;604|219;633|4;101|4156|2;1|109|3940|2004|2004|2004;189|189;214|214|109;2002|2002|2002|103|103|103|3794|325|325;321|321;358|358|358|358|358|358|358;1|2004|160;4|4|601|601;4|4|4|4|4|4|4|4|4|4|4|4;109|109|626;181|2004|101;174|174;650|11|102|102|4156;574|109;3226|2496|2496;389|389|389|389|389|370|389|389|389|389|389|389|389|389|389|389|389|389|389|389|389|370|370;4|4|4|4|2004|2004|2004|2004|2004|2004|2004|2004|2004|822|822;319;3289|3289;312;227|227|227;11|11|109|109|109|109|11;236|2003|236|2003|236|2003;110|110|110|2004|2004|2004|2004|2004|2004|2004|2004|2004|2004|2004|2004|930;268;7|7|7|7;2111|275|3052|2111|70;11|11|11|11|11|11|11|11|11|11|11|11|11|11|11|11|11|11|11|11|11|11|11|11|11|11|11|11|11|11|11|11|11|11|11|11|11|11|11|11|11|11|11|11|11|11|11|11|11|11|11|11|11|11|11|11|11|11|11|11|11|11|11|11|11|11|11|11|11|11|11|11|11|11|11|11|11|11|11|11|11|11|11|11|11|11|11|11|11|11|11|11|11|11|11|11|11|11|11|11|11|11|11|11|11|11|11|11;244|244|244|244|2003|2003|6058|6058|108|108|108|108|108|108|108|108|108|108|108|108|108|108;376|11|11|11|206|206;102|102|102|102;380|380|380|380|1|1|1;102|102|316;220|7|7;358|358|358|358|358|358|358|358|358|358|358|358|358|358|358|358|358|358|358;3945|6110|148|2004|148|2004|2004|3187;4177|220|220;305|305|240|240;2004|2004|2004|2004|2004|2004|2004|2004|101|4156|4|4;2496|2007;108|108|108|108|108|108|108|108|108|108|108|108|108|108|376|376|2007|4004|4004;10|389|389|389|389|389|389|10|389|389|389|11|11|11|11|11|11|11|11|11|11|11|11|11|11|11|11|11|11|11|11|11|11|11|11|11|11|11|11|11|11|11|11|11|11|11|11|11|11|11|11|11|11|11|11|11|11|11|11|11|11|11|11|11|11|11|11|11|11|11|11|11|11|11|11|11|11|11|11|10|10;11|11|11|11|11|11|11|11|11|11|11|11|11|11|11|11|11|11|11;3468|3468|2004|2004|2004|2004|2004|2004|2004|2004|2004;4177|4|4|4|4;6|6|6|6|6|6|6|6|6|6|6|6;5066|2004|2004|2004;10|2111|2111|2111|2111|2111;389|389|389|389|389|389|389|389|389|389;2004|4292;225|874;2004|3636|3636|2004;222|222|268;207|207|207|207|207|207|207|207|207|207|11|11|11|11|11|11|11|11|11|11|11|11|11|11|11|11|11;2004|2004|2004|320;109|5|5|5|5|5;210|101;304|1|1|1;2111|133;11|11|11|11|11|11|11|11|11|11|11|11|11|11|11|11|11|11|11|11|11|11|11|11|11|11|11|11|11|11|11|11|11|11|11|11|11|11|11|11|11|11|11|11|11|11|11|11|11|11|11|11|11|11|11|11|11|11|11|11|11|11|11|11|11|11|11|11|11|11|11|11|11|11|11|11|11|11|11|11|11|11|11|11|11|11|11|11|11|11|11|11;3156|3156|3156|3156|3156|3156;4357|4357|237;226|109|10|10|10;389|389|389|389|389|389|389|389|389|389|389|389|389|389|389|389|389|389|389|389;221|102|101;2004|2004|2004|2004|2004|2004|2004|2004|2004|549|101|101;358|358;4019|223|109;3726;226|226|109|5|5;614|7;393|393|1|1|1;260|260;5067|304|304;4138|4138|4138|4138|4138|4138|4138|4138;2|2|2004;148|148|148|148|138;109|109|102|102;10|389|389|389|389|389|389|389|389|389|389|389|389;358|358|358|358|358|358;11|11|11|11|11|11|11|11|11|11|11|11|11|11|11|209|209;212|4012|101|4016|4014|4014;6008|2004;376|376|376|1;387|387;2111|2111|2111|2111;206|206|4096;109|109|101|101|101|101|101|101|101|101|101;221|197|220|133|220|220;632|11|109|109|109|3333;2|2008|2004|2004|2004|2004;220|577;614|614|2004;217|304;355|2006|827|11|11|11|11|11|11|11|11|11|11|11|11|11|11|11|11|11|11|11|11|11|11|11|11|11;2003|2003|2003|2003|2003|2003|2003;11|11|11|189;2004|2004|2004|2004|2004|2004|2004|2004|2004|2004|2004|2004;62|11|11|11|11|11|11|11|11|2007|2007;109|109|221|221|221|221;5054|5054|5054|5054;633|206|206;376|11|11|11|109;11|11|11|11|11|11|11|11|11|11|11|11|11|11|11|11|11|11|11|11|11|11|11|11|11|11|11|11|11|11|11|11|11|11|11;3945|148|2004|148|2004|2004|3187|148|2004|148|6111|2004;377|130;11|11|2111;883|883;2002|2002|101;221|101;5|5|5|5|5|261;2003|2003;1|2005|375|1;376|214|214;4177|189|4|4;221|197|220|7|7|7|2007;922|922|922|922|922|922|109;221|197|376;10|10|10|10|10|10|10|10|10|10|10|10;2005|2003;145|145|145|145;2498;304|304|304|304|304|304|304|304|304|304|60;331;376|904;11|11|2111|2111;10|362|362|10|362|362;277|4|4;3131;10|1|1|1;220|220|376;209|209|209|355|355|355|355;2007|376;379|379|108;358|358|358|358|358|358|358|358|358|358|358;10|255|10|10|10;221|4;192|109|7;221|7;2499|10|389;192|192|192;219|219|219|219;221|221|11|109|206|206|206|206;11|11|11|11|11|11|11|11|189|221;1|2002|2111;225|212|327|327|4337;11|11|11|11|11|11|11|11|11|11|11|11|11|11|11|11|11|11|11|11|11|11|11|11|913|913|109|5001;330|330;101|153|196;105|105|223|223;221|221|221|221|2004|2004|2004;206|2003;4965|4965|4964|4966|304;2487|2011|611;11|11|11|11|11|11|11|11|11|11|11|11|11|11|11|11|11|11|11|11|11|11|11|11|11|11|11|11|11|11|11|11|11|11|11|11|11|11|11|11|11|11|11|11|11|11|11|11|11|11|11|11|11|11|11|11|11|11|11|11|11|11|11|11|11|11|11|11|11|11|11|11|11|11|11|11|11|11|11|11|11|11|11|11|11|11|11|11|11|11|11|11|11|11|11|11|11|11|11|11|11|11|11|11|11|11|11|11|11|11|11|11|11|11|11|11|11|11|11|11|11|11|11|11|11|11|11|11|11|11|11|11|11|11|11|11|11|11|11|11|11|11|11|11|11|11|11|11|11|11|11|11|11|11|11|11|11|11|11|11|11|11|11|11|11|11|11|11|11|11|11|11|11|11|11|11|11|11|11|11|11|11|11|11|11|11|11|11|11|11|11|11|11|11|11|11|11|11|11|11|11|11|11|11|11|11|11|11|11|11|11|11|11|11|11|11|11|11|11|11|11|11|11|11|11|11|11|11|11|11|11|11|11|11|11|11|11|11|11|11|11|11|11|11|11|11|11|11|11|11|11|11|11|11|11|11|11|11|11|11|11|11|11|11|11|11|11|11|11|11|11|11|11|11|11|11|11|11|11|11|11|11|11|11|11|11|11|11|11|11|11|11|11|11|11|11|11|11|11|11|11|11|11|11|11|11|11|11|11|11|11|11|11|11|11|11|11|11|11|11|11|11|11|11|11|11|11|11|11|11|11|11|11|11|11|11|11|11|11|11|11|11|11|11|11|11|11|11|11|11|11|11|11|11|11|11|11|11|11|11|11|11|11|11|11|11|11|11|11|11|11|11|11|11|11|11|11|11|11|11|11|11|11|11|11|11|11|11|11|11|11|11|11|11|11|11|11|11|11|11|11|11|11|11|11|11|11|11|11|11|11|11|11|11|11|11|11|11|11|11|11|11|11|11|11|11|11|11|11|11|11|11|11|11|11|11|11|11|11|11|11|11|11|11|11|11|11|11|11|11|11|11|11|11|11|11|11|11|11|11|11|11|11|11|11|11|11|11|11|11|11|11|11|11|11|11|11|11|11|11|11|11|11|11|11|11|11|11|11|11|11|11|11|11|11|11|11|11|11|11|11|11|11|11|11|11|11|11|11|11|11|11|11|11|11|11|11|11|11|11|11|11|11|11|11|11|11|11|11|11|11|11|11|11|11|11|11|11|11|11|11|11|11|11|922|922|922|922|271;110|110|109|109|109|109|109|109;101|101|101|101|101|101|101;304;306;10|10|385;109|226;109|221;377|601;380|209|209|209|209|209|209|209|209|209|209|209|209|209|209|209|209|209|209|209|209|209|209|209|209;873|223;3350|3350;377|4|4;11|11|11|11|11|11|11|11|11|11|11|11|11|11|11|11|11|11|11|11;381|381|381|376;193|193|193|193|604|604|604|604|604|604|604|604|604|604|604|604|604|604|604|604;2111|2004|138;2011|11;3745|11|11;207|207|207|207|207|207|207|207|207|207|207|207|207|207|207|11|11|11|11|11|11|11|11|11|11|11|11|11|11|11|11|11;3923|101;109|168;226|109|5;10|389|389|389|2;7|262|601|2007|1|3687|2111;831|221;4|4|4|133|220|220|220|220|11|11|11;6110|148|2004;165|214|214;133|220|220|109|109;108|108|108|108|108|108|108|108|108|108|108|108|108|108|108|108;2111|270|270;221|221|221|221|221|3168;101|376|376|376|10|10|377;207|207|207|207|207|207|207|207|207|207|207|207|207|207|207|207|207|207|207|207|207|207|207|207|207|11|11|11|11|11|11|11|11|11|11|11|11|11|11|11|11|11|11|11|11|11|11|11|11|11|11|11|11|11|11|11|11|11|11;1|325|2004;2111|148;11|11|11|11|11|11|11|11|11|11|11|11|11|11|11|11|11|11|11|11|11|11|11|11|11|11|11|11|11|11|11|11|11|11|11|11|11|11|11;110;70|70|70|70|70|70|4|4|4;922|922|922|922;101|375|109;306|327;109|2004;883|331;11|11|11|11|11|11|11|11|11|11|11|11|11|11|11|11|11|11|11|11|11|11|11|11|109|12|5001;109|7|221|221|221|221|109;4|4;109|109|109|109|11;10|3553;11|11|11|11|11|11|11|11|11|11|11|11|11|11|11|11|11|11|11|11|11|11|11|11|11|11|11|11|11|11|11|11|11|11;930|101|376|376|376|10|10|377;224|224|224|224|224|224|224|224;5|109|109|2484|2484;330|330|2492;109|2487;109|109|109|109|109|109|109|109|109;11|11|11|11|11|11|11|11|11|11|11|11|11|11|11|11|11|380|206;110|110|110;2|2|2|2;110|102|102;327|327|327|327|327|327|327|327|327|327|327|327|327|327|327|327|327|327|327|327|327|327|327|327|327|327|327|327|327|327|327|327;190|376|376|376|4|4|2004|2004|2004|2004|2004|2004|2004|2004|2004;2005|2005|239|239|239|616|616|616|616|616|314|2111|328;221|221|221|221|214|214;5|5|5|5;206|206|2004|2004|2004;304|304|133;7|101;2002;2003;220|219;2006;2007;382|206;220|220|376|2007|4004|4004|102|102;226|5054|5054|5054;11|11|11|11|11|11|11|11|11|11|11|11|11|11|11|11|11|11|11|11|11|11|11|11|11|11|11|11|11|11|11|11|11|11|11|11|11|11|11|11|11|11|11|11|11|11|11|11|11|11;2111|2111|2111|2111|2111|2111|237;4|4|4|2004|2004|2004;379|379|379|108;133|376;304|304|304|304|304|304|304|304|304|304|304|304|304|304|304|304|304|304|304|304;3236|3236|5054|5054|5054|10|10;231|11;179|217|244|325|231;11|11|11|11|11|11|11|11|11|11|11|11|11|11|11|11|11|11|11|11|11|11|11|11|11|11|11|11|11|11|11|11|11|11|11|11|11|11|11|11|11|11|11|11|11|11|11|11|11|11|11|11|11|11|11|11|11|11|11|11|11|11|11|11|11|11|11|11|11|11|11|11|11|11|11|11|206|206|11|11|11|11|11|11|11|11|11|11|11|11|11|11|11|11|11;710;11|11|11|11|11|11|11|11|11|11|11|11|11|11|11|11|11|11|11|11|11|11|11|11|389|389|389|109|12|5001;219|10|10;543|5067|5067;11|206;2006|11|11|11;601|2007|1|3687|2111;389|389;109|3285;10|5073|5073;1|212|3010|3010;358|1|1|1;304|304|304|304|304|304|304|304|304|304|75;11|11|11|11|11|11|11|11|11|11|11|11|11|11|11|11|11|11|11|11|11|11|11|11|11|11|11|11|11|11|11|11|11|11|11|11|11|11|11|11|11|11|11|11|11|11|11|11|11|11|11;375|2006|11|610|224|224;9|384|384;3745|11|11|3745;633|633|633|633|4|4|4|4|4|4|190;3761|209;149|149;320|103|103|375|376|376|376|376|376|376|376;2498|2002;4041|4010|4961|1|1|1|1|325|325|325|325|3681|4043;251|103|304;2004|2004|2004|2004|2004;221|221|221|221|221|221|221|221|109|7;6|109|109|109|109;101|101|376;11|5057|11;6110|148|2004|148|2004;328|2485;101|206;304|304|304|304|304|304|304|304|304|304|304|304|304|304|304|304|304|304|304|304|60;192|228;217|244|325|231;2004|633;207|389|206;4|4|4|4|2004|2004|2004|2004|2004|2004|2004|2004|2004|3277;7|3250;301|301|304;330;2007|2007|2007|2007|206|304;2003|2003|3892|3892|2003;101|101|4|4|4|4;4|4|633;219|11|11|11|11;2487|2011;101|101|206|206;2004|2004|1|2005;376|219|4309;220|220|220|3219|3219|220|75;10|10|10|10|389|389|389|389|10|389|389|389|389|389|389|389|389|389|389|389|389|389|389|389|389|389|389|389|389|389|389|389|389|389|389|389|389|389|389|389|389|389|389|389|389;11|4215;11|11|4086;4310|221|221|221;11|220|220;4070;6155|6155|6155|6155;2002|2002|214|214|214|214|4|4|11|11|11;395|395;11|11|11|11|11|11|11|11|11|11|11|11|11|11|11|11|11|11|11|11|11|11|11|11|11|11|11|11|11|11|11|11|11|11|11|11|11|11|11|11|11|11|11|11|11|11|11|11|11|11|11|136;304|2484|2484;75|304|304|304|304|304|304|304|304|304|304;277|206|206;241|206;330|2492;220|220|4|4|214|214|206;2002|2002|2002|2002|2002|2002;10|389|389|389|389|389|389|389|389|389;2004|2004|2004|2004|11|102|102|4156;2492|2492;304|304|304;4|4|4|2004|2004|2004|2004|2004|2004;4|4|133|220|220;2007|2007|2007;209|209|209|209|209|209|209|209|209;230;214|214|4|4|4;5001|5001|5001|5001|5001|5001|5001|5001;141|4193|4|4;236|2003;10|11|11|11|11|11|11|11|11;220|246|189;1|1|1|1|1|1|1|1|1;207|207|207|207|207|207|207|207|207|207|207|207|207|207|207|2007;311|311|3226|3226;376|376;108|376|376|2007|4004|4004;11|109|206|206|206|206;2498|10|10;927|11|11|11|11|11|11|11|11|11|11|11|11|11|11|11|11;133;131;3415;4011|4011|2111|2111|327;3699|3699|3699|2003;1075|1075;601|11;148|148|2111|2111;277|4177;2004|2004|621;239|239|239|239;2004|2004|2004|2004|2004|2004|2004|2004|2004|2004|2004|11|11|11|11|11|11;223|223;109|109|109|109|109|109|109|109|109|109|3315|2111|2111;2011;2006|2006|376;11|11|2007;221|221|221|221|221|4|4|376|376|376|1;108|108|108|108|108|108|108|108|108|108|108|108|108|108|2004|2004;376|103;376|376|376|633;109|11|331;2002|12|12;5087|109|5087;376|109;604|108|108|376;2498|2498;10|1116;5|5|5|11|11|11|11|11|11|11|11|206;5|5|5|5|261;206|206|109|109|109|109|109|109;11|11|11|11|11|11|11|11|11|11|11|11|11|11|11|11|11|11|11|11|11|11|11|11|11|11|11|11|11|11|11|11|11|11|11|11|11|11|11|11|11|11|11|11|11|11|11|11|11|11|11|11|11|11|11|11|11|11|11|11|11|11|11|11|11|11|11|11|11|11|11|11|11|11|11|11|11|11|11|11|11|11|11|11|11;206|601;109|109|3881|109;11|3240;5|5|5|5|243|5|5|5|5|5|5|5|5|5|261;2004|2004|2004|109|109;2006|384;247|247|2004;12|5001;109|109|109|109|109|109|109|109|109|327|327|327|327;11|11|11|11|11|11|11|11|11|11|11|11|11|11|11|11|11|206|206|11|11|11|11|11|11|11|11|11|11|11|11|11|11|11|11|11|206|206;4177|220|220|189;614|7|7|7|7|7|7|7|7;4|207;197|220|220;220|220|631;209|209|209|209|209|209|209|209|209|209|209|209|209|209|209|209|209|209|209|209|209;178|376;301|2010|590;11|11|11|11|11|11|11|11|11|11|11|11|11|11|11|11|11|11|11|11|11|11|11|11|11|11|11|11|11|11|11|11|11|11|11|11|11|11|11|11|11|11|11|11|11|11|11|11|11|11|11|11|11|11|11|11|11|11|11|11|11|11|11|11|11|11|11|11|11|11|11|11|11|11|11|11|11|11|11|11|11|11|11|11|11|11|11|11|11|11|11|11|11|11|11|11|11;2|2|2|2|101;390|1|1|1;5050|5050;6110|148|2004|148|2004|2004|3187|148|2004;2499|11|11;2496|189;2007|2002|2002;148|2004|2004|3187|148|2004;4|376|4|109|109;380|380|1|1|1;11|11|11|11|11|11|11|11|11|11|11|11|11|11|11|11|11|11|11|11|11|11|11|11|11|11|11|11|11|11|11|11|11|11|11|11|11|11|11|11|11|11|11|11|11|11|11|11|11|11|11|11|11|11|11|11|11|11|11|11|11|11|11|11;108|363;386|386;2111|2111|2111|2111|2111|6094|304|304|304|2111|222|222|222|222|2003;101|213;133|220|220;196|206|206;109|331;927|11|11|11|11|11|11|11|11|11|11|11|11|11|11|11|11|11|384|384;11|11|11|11|11|11|11|11|11|11|11|11|11|11|11|11|11|11|11|11|11|11|11|11|11|11|11|11|11|11|11|11|11|11|11|11|11|11|11|11|11|11|11|11|11|11|11|11|11|11|11|11|11|11;2006|60;1|1|1|1;2004|6108|220|220;101|102|214|214;537|2|4196|2;650;314|329;904|904|10;11|11|11|11|11|11|11|11|11|11|11|11|11|11|11|10;2007|2007|2111|2111|2007|2007|2111|2111;10|10|2004|3613;2007|2003;304|2011;207|207|207|207|207|207|207|207|207|207;11|11|11|11|11|11|11|11|11|11|11|11|11|11|11|11|11|11|11|11|11|11|11|11|11|11|11|11|11|11|11|11|11|11|206;110|206;11|11|11|11|11|11|11|11|11|11|11|11|11|11|11|11|11|11|11|11|11|11|11|11|11|11|11|11|11|11|11|11|11|11|11|11|11|11|11|11|11|11|11|11|11|11|11|11|11|11|11|11|11|11|11|11|11|11|11|11|11|11|11|11|11|11|11|11|11|11|11|11|11|11|11|11|11|11|11|11|11|11|11|11|11|11|11|11|11|11|11|11|11|11|11|11|11|11|11|11|11|11|11|11|11|11|11|11|11|11|11|11|11|11|11|11|11|11|11|11|11|11|11;11|11|11|11|11|11|11|11|11|11|11|11|11|11|11|11|11|12|12|11|110;226|109|5|5|5;101|101;5049|5049|5049|5049;5|109|12|5001;101|109;10|158;109|207;189|633|627|627;109|109|109|3191|3191|109|5054|5054|5054|5054;321|321|610|610;108|108|108|108|108|108|108|108|108|108|108|108|108|108|5076|5076|5076;220|4299;220|4291;102|102;1|1|1|10|1|1|1|10;3016|3016|2111|4161|1|1;320;2006|2|2|2;1038|1038|304|4967|2008|2484|2492|2492;230|230;207|207|207|207|207|207|207|207|207|207|207|207|207|207|207|207|207|207|207|207;221|221|221|221|221|101;3628;927|927;218|2002;913|913|5001;2002|2002|214|214|214|214|4|4;2111|2111|237;611|145;2111|2111|2007|2007|2007|2007;309|309|309|309|309|309;226|109|5|5;6108|220|220;1|2002;12|2002|12|2002;355|2006|3661;245|245|245|245|245|212|212|212|212;920|5;3599|213;220|220|206|206;207|207|207|207|207|209|209|209|11|11|11|11|11|11|11|11|11|11|11|11|11|11|11|10|1116;10|10|109|109;2484;2485;10|5|109;4052|4052|633;3910|2484|2484|102;604|604|133;311|3226;515|603|11|108;223|2004;3409;366|366|366;1|2004|212|3010|3010;4|4|4|2004|2004|2004|2004|2004|2004|2004|2004|2004;304|304|304|304|304|304|304|304|304|304|10|5073;5|6070|6070;304|10|10|1|1|1;381|216;543|5067;102|221|221|221|221|221|102;376|219;12|12|2002;2003|2003|2003;304|304|2007;376|376|376|376|376|376;5066|5066;255|2006|2006;11|11|11|109|109|109|109;633|627|627|221|221|221|221;2111|10;3570;311|3226|3226;133|220|220|11|11|11;4|376|4|109|109|109|109|109|109;206|206|220;376|376|376|101|213;220|220|109|197;223|223|131;575|59|101|633;524|524|524|524|524|524|524;4076|2484;2003|2003|2003|2003|2003|2003|2003|2003|2003|2003|2003|2003;11|11|11|11|11|11|11|11|2007;109|109|2004|2004|2004;4952|602|4952|602;184|2111|325;109|4|4;920|5|5;377|377|4210|609|237;2007|2007|2007|2007|389;370|389|389|389|389|389|370;2005|2005|239|239|239|616|616|616|616|314|2111|328;101|1147;226|109|109|109;3609|101;109|101|101|101|101;7|4177;2111|2111|2111|2111|2111;10|5073|267;2006|2006|2006;574;101|101|330|330|330|2492;11|5057;2|2|4|4|4;5066|2004|2004|2004|5066|2004|2004|2004;11|11|109|109;216|2003|279|279|279|279|279|279|279|279|279|279|279|279|279|279|279|279;4|4|4|4|4|4|4|4|4;2006|2006|384;1|1|1;3257|2007|220;331|331;872|2;196|196;377|220|220;11|11|11|11|11|11|11|11|11|11|11|11|11|11|11|11|11|11|11|11|11|11|11|11|11;6076|2003|2003|2003|2003|1|6076|2003|2003|2003|2003|6076;10|10|10;376|244|244|244|244|2003|2003;104|74;4246|1|275|4959|4958|325|325|4954|4957|4955|4956;2003|244;6129|604;207|207|207|207|207|11|11|11|11|11|11|11|11|11|11|11|11|11|11|11|11|11|207|207|207|207|207|207|207|207|207|207;5089|5089|11|11|11;386|2484;389|389|389|11|11;2006|11|610;304|304|304|304|304|304|304|304|304|304|3184|6013;376|192|192;872|2|2|2|2|2;193|193|189;922|922|10|11|11|11|11|11|11|11|11|11|11|11|11|11|11|11|11|11|11|11|11|11|11|11|11|11|11|11|11|11|11|11|11|11|11|11|11|11|11|11|11|11|11|11|11|11|11|11|11|11|11|11;304|2006;376|376|376|3109;11|11|11|11|11|11|189|189|220|220;11|11|11|11;2006|2006|2006|2006|2006|2006|2006|2006|2006|2006|2006|2006|2006;109|109|109|109|109;109|12|5001;2484|2484|4009|4009|4009|2111;109|109|261;330|330|330|3274|212|212;11|10|11|11|11|11|11|11;2004|2004|2004|2004|2004|2004|2004|2004|2004|2004|2004|2004|304;66|66|66|66|66|4294|4294|4294|4294|2003|2003|2003|2003|2003|2003;304|2484;206|2007|2007;2004|212|3010|3010;389|389|389|389;2002|632|12|12|12|12;101|101|101|101|3749;2003|2003|2007|2007;221|11|109|206|206|277|11|11|11;650|2485|2485|2485|2485|2485|2485|2485|2485;304|2011|2011|304|304|304;358|358|358|358;389|389|389|389|389|304|304|304|109;389|5001;220|220|7|133;74|104|74|104;102|3602|206;221|197|220|583;2003|2003|2003|2003;101|2007;70|70|70|70|70|70|630;2111|1137;3355|3355;3945|6110|148|2004|148|2004|2004|3187|148|2004;11|11|11|11|11|11|11|11|11|11|11|11|11|11|11|11|11|11|11|11|11|11|11|11|11|11|11|11|11|11|3095;10|375|10|375;284;221|5100|2003|2003|2003;165|220|220|214|214;6110|148|2004|148|2004|2004|3187|3187|148|2004|148|6111|2004;2004|2004|2004|220|4|4;263;261;72|72|72|72|72|72|6;267;264;269;224|224|224|224|224|224;2499;2111|270|270|2111|2111;1|2002|1|2002|2111;207|207|207|207|207|207|207|207|207|207|207|207|207|207|207|207|207|207|207|207|207|207|207|207|207;196|206|206|220|220;389|1|1;904|633;2496;4022|2003|321;2484|304;614|7|2004;207|389|389|389|207;389|389|389|389|389|370|389|389|389|389|389|370|370|389|389|389|389|389|389|389|389|389|389|389|389|389|389|389|370|389|389|389|389|389|389|389|389|389|389|389|389|389|389|389|370|389|389|389|389|389|370|389|389|389|389|389|389|389|389|389|389|389|389|389|389|389;11|11|11|11|11|11|11|11|11|11|11|11|11|11|11|209|209|209|209|209|389|389|389|389;220|220|4|4;2004|2004|2004|2004|2004|2004;207|207|207|207|207|207|207|207|207|207|207|207|207|207|207|10;391|207|207|207|207|207;2|375|375|375|375|148|2004;2485|2485|2485|2485|2485|2485;5|5|5|189|221;72|72|72|72;376|261;243|1|2111;4177|220;269|269;108|108|108|108|108|108|108|108|108|108|108|108|108|108|108;216|192;11|11|11|11|11|11|11|11|11|11|11|11|11|11|11|11|11|11|11|11|11|11|11|11|11|11|11|11|11|11|11|11|11|11|11|11|11|11|11|11|11;212|212|304;239|239|239|239|239|209;614|7|7|7|2004;2|2|2|2|2|102|102|304|304;220|535;11|11|11|11|11|11|11|11|11|11|11|11|11|11|11|11|206|102|102;379|379|379|379|389|389|389|389|389|389|304|10|10|10;2484|283|220|220;922|922|10|2;376|376|11|11|11|206|206;10|389|389|389|389|389|389|10;4|4|4|102|102;5081;4218|6007;377|375;377|377;12|12|11|110;193|193|4307|4307;2003|301;6110|148|2004|148|2004|2004|3187;11|11|11|11|11|11|11|11|11|11|11|11|11|11|11|11|11;355|12|2002;325|325|325|633|109|2008|2486|2486|2486|2486;10|389|389|389|389|389|389;11|11|11|109|109|109|109|11|2;325|325|325|325|323;601|601|601|601|601|601|601|601|601;11|11|11|11|11|11|11|11|11|11;2002|2002|2002;213|376|364|587;102|101;650|3361|3361|101|101|101|101|101|101|101|101|101;101|101|101|101|101|101;304|541;2002|2002|2002|2002;10|10|389|389|389|10|10|10|10|10;220|7|7|7|7|7|2007;922|922|922|922|922|922|109|12|5001;358|358|358|11|11;221|4|4;2006|11|11|11|11|11|11|11|11|11|11|11|11|11|11|11|11|11|11|11|11|11|11|11|11;221|11;189|331;389|63;223|223|588;192|376|11|11|11;72|72|72|72|72;2002|12;2004|2004|2004|2004|2004|2004|2004|2004|101|4156|2;376|376|376|4|4|2004;2007|2007|2111|2111|2007|2007|2111|2111|2007|2007|2111|2111;101|10|10;168|220;389|389|389|389|389|389|10;12|12|12|12;5|5|5|10|5|5|5|5|261;389|389|389|389|389|389|389|389|389|389|389|389|389|389|389|389|389|389|389|389|389|389|389|389|389|389|389|389|389|389|389|389|389|389|389|389|389|389|389|389|389|389|389|389|389|389|389|389|389|389|389|389|389|389|389|389|389|389|389|389|389|389|389|389|389|389|389|389|389|389|389|389|389|389|389|389|389|389|389|389;11|11|11|11|11|11|11|11|11|11|11|11|11|11|11|11|11|11|11|11|11;220|220|11|109|109|109|3333;574|574|574|221|221|221|221|221;865|101;4|4|4|4|4|4|4|4;206|110|110;11|11|11|11|11|11|11|11|11|11|11|11|11|11|11|11|11|11|11|11|11|11|11|11|11|11|11|11|11|11|11|11|11|11|11|11|11|11|11|11|11|11|11|11|11|11|11|11|11|11|11|11|11|11|11|11|11|11|11|11|11|11|11|11|11|11|11|11|11|11|11|11|11|11|11|11|11|11|11|11|11|11|11|11;874|3922|3922|2004|2004|2004;109|109|109|109|109|109|109|109|327|327|327|327;11|219|11|11;11|11|11|11|11|11|11|11|11|11|11|11|11|11|11|11|11|11|11|11|11|11|11|11|11|11|11|11|11|11|11|11|11|11|11|11|11|11|11|11|11|11|11|11|11|11|11|11|11|11|11|11|11|11|11|11|11|11|11|11|11|11|11|11|11|11|11;4|376|4|109|109|109|376|376;11|11|11|11|11;220|220|190;207|207|207|207|207|207|207|207|207|207|11|11|11|11|11|11|11|11|11|11|11|11|11|11|11|11|11|11|11|11|11|11|11|11|11|11|11|11|11|11|11|11|11|11|11|11|11|11|11|11|11|11|11|11|11|11|11|11|11|11|11;101|4;192|109;386|213;376|376|376;2|2008|2004|2004|2004;5054|5054|5054|5054|5054|5054|5054|5054|5054|6006
Felis catus	551|1012;389|389|389|389|389|370|389|389|389|389|389|370|389|389|389|389|389|389|389|389|389|389|370|370|389|389|389|389|389|389|389|389|389|389|370|389|389|389|389|389|370|389|389|389|389|389;109|109|109|109|109|109|109|109|109|12|12|12|12|110;612|170|170;4|4|4|4|2004|2004|2004|2004|2004|2004|2004|2004|2004|822;3369|6169|3369|6169;206|206|109|109|110;220|220|101|220|220;3109|376|3131|70|70|70|70|70|70;193|193|193|193|604|604|604|604|604|604|604|604|604|604|604|604|604|604|604|604|604;101|101|616|616;5|5|5;2111|6;207|207|207|207|207|206;2004|2004|2004|2004|10|2004|2004|2004|2004|2004|2004|2004|2004;206|206|206|206|206|206;2003|2003|2003|2003|2003|2003|244;2005|2005|2005|2|2;109|109|3082;63|63|63|63|63|63|63|63|63|63|63|380|63;327|327|327;10|5073;11|2007|2007;2485|2485;376|10;220|220|214|214|206;304|304|304|304|304|304|304|304|304|304|10|5073;277;376|386;11|11|11|11|11|11|11|11|11|11|11|11|11|11|11|11|11|11|11|11|11|11|11|11|11|11|11|11|11|11|11|11|11|11|11|11|11|11|11|11|11|11|11|11|11|11|11|11|11|11|11|11|11|11|11|11|11|11|11|11|11|11|11|11|11|11|11|11|11|11|11|11|269;389|389|2006|2006|2006;304|1|1|1;389|389|389|10|389|389|389;2004|2004|2004|220;5067|304|304;109|109|109|109|109|109|109|109|109|109|109;4|4|4|4|4|4|4|4|4|102|102;9|219;209|209|209|209|209;109;101;355|355;206|206|331;109|109|109|109|109|109|109|237;2007|2003|2004;2499|11|11;2111|3319;376|3785|3680|3785|3680;601|2007|2002|2002|2002;390|390|1|1|1;5|5|243|4|4|376|5|5|5|5|5|5|5|5|5|5|261;6076|2003|2003|2003|2003|2007|2007;5054|5054|4261;5|5;209|209|209|389|389|389|389|389|389|389|389|389|389|389|389;11|11|109;109|604|11;633|225|225|225|225;109|5|5|226|226;223|304;2485|2485|109|109|109;390|380|380|380|380|380|1|1|1;109|109|109|109|237;219|10|108;136|136;212|304;11|11|109|109|110;2003|325|325|325|633|109|2008|2486|2486;11|11|11|11|11|11|11|11|11|11|11|11|11|11|11|11|11|11|11|11|11|11|11|11|11|11|11|11|11|11|11|11|11|11|11|11|11|11|11|11|11|11|11|11|11|11|11|11|11|11|11|11|11|11|11|11|11|11|11|11|11|11|11|11|11|11|11|11|11|11|11|11|11|11|11|11|11|11|11|11|11|11|11|11|11|11|11|11|11|11|11|11|11|11|11|11|11|11|11|11|11|11|11|11|11|11|11|11|11|11|11|11|11|11|11|11|11|11|11|11|11|11|11|11|11|11|11|11|11|11|11|11|11|11|11|11|11|11|11;1|2005|375|1|2005|375;391|922|922|922|922|922|922|10;220|3206;11|11|11|11|11|11;3209;206|206|614|614|7|4|2004;4|4|2111|2111|2111|2484|2484;73|73|206|206;389|389;386|386|386;556;327|327|327|327|327|327|230;212|212|212|212|245|245|245|245|245;370|389|389|389|389|389|389|389|389|389|389|389|389|389|389|389|389|389|389|389|389|370|370;4|4|221|4|4;887|887;69|190;6|6|109|109|109|10|3191|3191|10|10|109|109|109|3191|3191|109|5054|5054|5054|5054;4177|220|220|377;110|110|110|110|110|110|2004|2004|2004|2004|2004|2004|2004|2004|2004|930;101|109|109|4001|101;221|221|221|221|189;133|101|101;304|850|850|302;207|11|11|11|11|11|11|11|11|11|11|11|11|11|11|11|11|11;304|304|304|304|304|304|304|304|304|304;2498|2498|11|109|109|11|109|109;273|273|354;10|389|389|389|389|389|389|389|389|389|10;10|10;133|4|214|214|4;10|10|389|389|389|389|389|389|389|389|1|1|1;226|109|5|5|5|5|5|5;6076|2003|2003|2003|2003|221;10|10|10|206;221|314|2111;220|220|189;4205|11;381|381|381|110|110|376;2498|5|5|5;2004|2004|2004|109|4|109;2011|11|2011|11|2011;192|192|192|206|206;3922|3922|2004|2004|2004|3922|3922|2004|2004|2004|874;170|101|101;922|922|10|384|11|11|11|11|11|11|11|11|11|11|11|11|11|11|11|11|11;243|243|304|304|304|304|304|304|304|304|304|304;4958|325|325|4954;2004|7|7;377|377|377|377|377|377|377|377|377|377|377|377|377|377|377|377|377|377|377|377|377|377|377|377|377|377|377|377|377|377|377|377|377|377|377|377|377|377|377|377;4193|376;304|304|304|304|304|304|304|304|304|304|304|304|10|5073;222|222|331;189|214|214|3755|214|214;5|5|5|11|11|11|11|11|11|11|11|11|11|11|11|11|11|11|11|189|221;2498|2498|2498|2498;2003|325|301|301|304|2111;10|11|11|11|11|11|11|11|11|206;2111|2005;378;5084|5084;12|12|110;225|212|190;376;2|148|148|148|148|2004;5|5|5|101;2004|4070;1|1|1|1|304|3986;391|389|389|389|389|389|391;391;390|380|380|380|380|380|1|1|1|1|1|1;11|214|214|220;614|7|7|7|7|7|7|7|7|7;206|206|109|110;197|10;2487|2007|101|2111|65|65|65|2002|2003|2003;377|377|377|377|377|377|377|377|377|377|377|377|377|377|377|377|377|377|377|377|377|377|377|377|377|377|377|377|377|377;5054|5054|5054|5054|5054|5054|5054|5054|5054|5054|5054|5054|6006;2|103|2;7|377|377|377|377|377|377|377|377|377|377;389|389|389|389|2006|1|1|1;109|206|206|601;380|390;247;193|193|192;193|193|193|193|604|604|604|604|108;224|224;219|10;312|312;70|70|70|70|70|70|142;2484|2484;6110|148|2004|148|2004|2004|148|6111|2004;221|376|103;325|325|323;2004|148|148|148|148|138;109|220|220;11|11|11|11|11|11|11|11|11|11|11|11|11|11|11|11|11|11|11|11|11|11|11|11|11|11|11|11|11|11|11|11|11;355|12|12|2002;11|2007;108|214;3787|2006|3787|2006;221|221|11|109|206|206;2492|2492|3748;304|109|109;601|601|601|601;4|4|4|4|4|4;5|5|5|355|355|355|355|11|11|11|11|11|11|11|11|189|221;5054|5054|5054;5054|5054|5055;11|220;5059|5059;193|193|193|193|11|11|11|11|11|11|11|11|11|11|11|11|11|11|11|11|11|11|11|11|11|11|11|11|11|11|11|11|11|11|11|11|11|11|11|11|11|11|11|11|11|11;4177|4|4;2;604|604|219;11|11|11|11|11|11|11|11|11|11|11|11|11|11|11|11|11|11|11|11|11|11|11|11|11|11|11|11|11|11|11|11|11|11|11|11|11|11|11|11|11|11|11|11|11|11|11|11|11|11|11|11|11|11|11|11|11|11|11|11|11|11|11|11|11|2007|2007;11|11;3236|3236;10|10|10|2011;3156|11|232;5|5|5|5|226;2486|2003|129;2007|2007;148|246;226|5;633|633;11|11|11|376|11|11|11|109;207|207|207|207|207|207|207|207|207|207|207|207|207|207|207|207|207|207|207|207|207|207|207|207|207|207|207|207|207|207|207|207|207|207|207|207|207|207|207|207|207|207|207|207|207|207|207|207|207|207|207|207|207|207|207;380|380;11|11|11|11|11|11|11|11|11|11|11|11|11|11|11|11|11|11|11|11|11|11|11|11|11|11|11|11|11|11|11|11|11|11|11|11|11|11|11|11|11|11|11|11|11|11|11|11|11|11|11|11|11|11|11|11|11|11|11|11|11|11|11|11|11|11|11|11|11|11|11|11|11|11|11|11|11|11|11|11|11|11|11|11|11|11|11|11|11|11|11|11|11|11|11|11|11|11|11|11|11|11|11|11|11|11|11|11|11|11|11|11|11|11|11|11|11|11|11|11|11|11|11|11|11|11|11|11|11|11|11|11|11|11|11|11|11|11|11|11|11|11;207|207|207|207|207;4030|4051|4050|4030|4051|4050;3003|3003|2|375|375|375|375|148|2004;633|206|206;11|11|11|11|11|11|11|11|2006|11|11|11|11|11|11|11|11|11|11|11|11|11|11|11|11|11|11|11|11|11|11|11|11|11|11|11|11|11|11|11|11|2006;220|2007;4|832|2484|301;207;3937|3937;220|220|220|220;209|209|209|10|12|10|1116;2111|2492|2492;207|207|207|207|207|207|207|207|207|207|207|207|207|207|207|207|207|207|207|207|207|207|207|207|207|207|207|207|207|207|11|11|11|11|11|11|11|11|11|11|11|11|11|11|11|11|11|11|11|11|11|11|11|11|11|11|11|11|11|11|11|11|11|11;2004|108;2004|102;2004|101;221|197|220|7|7|7|7|2007;7|626;221|221|221|221|2004|2004|2004|2004|2004|2004|189;197|220;390|390;11|11|11|11|11|11|11|11|11|11|11|11|11|11|11|11|11|11|11|11|11|11|11|11|11|11|11|11|11|11|11|11|11|11|11|11|11|11|11|11|11|11|11|11|11|11|11|11|11|11|11|11|11|11|11|11|11|11|11|11|11|11|11|11|11|11|11|11|11|11|11|11|11|11|11|11|11|11|11|11|11|11|11|11|11|11|11|11|11|11|11|11|11|11|11|11;2004|328;11|11|11|11|11|11|11|11|11|11|11|11|11|11|11|11|11|11|11|11|11|11|11|11|11|11|11|11|11|11|11|11|11|11|11|11|11|11|11|11|11|11;3350|3350;3358;4|242|2484|601|2004;207|389|389|389|207|206;11|11|11|11|11|11|11|11|11|11|11|11|11|11|11|209|209|209|209;221|221|221|221|221|221|221|221|221|221;904|10;2484|2484|2484|2484;11|11|11|103;207|389|389|389|207|389|206;2484|2484|283;330|330|2004|2004|2004|2004|2004|2004|2004|2004|101|4156|2;4952|4952|602|4953|4953;193|193|193|193;1147;2003|298;148|109;109|109|109|109|109|109|109|109|109|109|109|109|109|109|109|109|109|109|109|109|3315|2111|2111;185|185;904|11|11;389|389|389|389|389|389|389|389|389|389;604|604;2004|2004|213|101;216|375|376|376|376|376|376|376|376;148|376|376|376;378|73;11|11|11|11|11|11|11|11|11|11|11|11|11|11|11|11|11|11|11|11|11|11|11|11|11|11|11|11|11|11|11|11|11|11|11|11|11|11|11|11|11|11|11|11|11|11|11|11|11;11|11|11|11|11|11|11|11|11|11|11|11|11|11|11|11|11|10;11|11|11|11|11|11|11|11|11|11|11|11|11|11|11|11|11|11;2004|633;524|524|524|524|524|524|524|2007|2007;193|193|133;11|11|11|11|11|11|11|11|11|11|11|11;2|2|2|2|2|2004|2004|2004|2004|2004|2004|2004|2004|101|4156|2;10|10|376;207|207|207|207|207|5001;5|5|5|922|922|922|922;391|385;2004|2004|2004|2004|2004|2004|220;223|2004|220|2007|220|220;101|3948|2484;7|7|7;109|206;225|212|327|4337;193|193|221;883|883;225|225|225|225|212|4012|101|4016|4014|4014;5|5|5|355|355|355|355|11|11|11|11|11|11|11|11|11|11|11|11|11|11|11|11|189|221;103|103|103|1074|3005|2500;196|206|206;3382|3382;5001|5001|5001|5001;2005|2005|2005|2005;277|300;355|2006|827|3661;109|109;376|101|593|2487|2487|2498|2498|206;3016|3016|3016|3016|3016|3016|3016|3016|3016|3016|3016|3016|3016|3016|2111;10|10|11|11;109|101;11|11|5057;210|210;2004|2004|377;11|11|11|11|11|11|11|11|11|11|11|11|11|11|11|209|209|209|209|209;650|361|361|67|67|67;2111|2111|2111|2111|2111|2111;363;10|261;220|220|109|197;377|377|377|377|377|377|377|377|377|377|377|377|377|377|377|377|377|377|377|377|101;3087|3087|3087;145|145|145|145|10;385;386;387;389;2004|2004|2004|5066|2004|2004|2004;197|206|601;4059|4059;376|192|192;101|2004|2004;3787|2006;226|226;109|376|604;10|603;11|11|2002|12|12|12;2004|3615;214|214|220;221|197|220|7|7|7|2007;4033|4052|4052|633;277|221|221|221|221;148|6111|2004;2002|2007;543|2011|11;2002|2002;4|4|4|4|4|4|4|4;610|2005|2005|239|239|239;2002|2003|3698|3698;252|3109|3109|3109;2005|140;101|101|189;376|221|221|221;5076|5076;11|11|11|11|11|11|11|11|11|11|11|11|11|11|11|11|11|10|10|10|11|11|11|11|11|11|11|11|11|11|11|11|11|11|11|11|11|11|11|11|11|11|11|11|11|11|11|11|11|11|11|11|11|11|11|11|11|11|11|11|11|11|11|11|11|11|11|11|11|11|11|11|11|11|11|11|11|11|11|11|11|11|11|11|11|11|11|11|11|11|11|11|11|11|11|11|11|11|11|11|11|11|11|11|11|11|11|11|11|11|11|11|11|11|11|11|11|11|11|11|11|11|11|11|11|11|11|11|11|11|11|11|11|11|11|11|11|11|11|10|10|10;358|872|384|603|220;60|60;168;515|11|108;220|220|133|109|109;2111|2487;103|108;213|213|213|633;225|376;110;221|11|109|206|206;212|3703|2498|212|3703|2498|212|3703|2498;10|389|389|389|389|1|1|1;11|11|11|11|11|11|11|11|11|11|11|11|11|11|11|11|11|11|11|11|11|11|11|11|11|11|11|11|11|11|11|11|11|11|11|11|11|11|11|11|11|11|11|11|11|11|11|11|11|11|11|11|11|11|11|11|11|11|11|11|11|11|11|11|11|11|11|11|11|11|11|11|11|11|11|11;2|4;3451|3451;197|220|583;2|2;3937|5083;4177|214|214|206;109|109|109|2111;314|314|314|314|304;5051;5053;108|108|108|108|108|108|108|108|108|108|108|108|108|108;220|220|2007|4004|4004;331|2496;375|376|376|376|376|376|376|376|375|376|376|376|376|376|376|376;377|377|377|377|377|377|377|377|377|377|377|377|377|377|377|377|377|377|377|377|7|206;2007|2007|2007|2007|389|5001;611|108|214;2111|2002;304|2499|10;2005|2005|239|239|239;11|11|11|11|11|11|11|11|11|11|11|11|11|11;307|69;304|2499|10|389;2003|279|279|279|279|279|279|279|279|279|279|279|279|279|279|279|279;376|4|4;355|2006|827;7|377|377|377|377|377|377|377|377|377|377|377|377|377|377|377|377|377|377|377|377|377|377|377|377|377|377|377|377|377|377;2004|138;11|11|11|11|11|11|11|11|11|11|11|11|3095;206|206|604|604;3157|3157|319;327|327|327|327|327|327|327|327;2007|2007|2007|2007|2007|2007;244|244|244|244|2003|2003|304|304|1;805;389|363;109|109|109|109|109|109;396|304|304|304|304|304|304|304|304|304|304;2006|389|389|389|389|10|389|389|389|389|389|389|389|389|389|389|389|389|389|389|389|389|389|389|389|389|389|389|389|389|389|389|389|389|389|389|389|389|389|389|389|389|389|389|389|389|389|389|389|389|389|389|389|389|389|389|389|389|389|389|389|389|389|389|389|389|389|389|389|389;922|922|922|922|109|5001;196|221;2007|2002|2002|2;11|11|11|11|11|11|11|11|11|11|11|11|11|11|11|11|11|384|384|2;4|4|4|4|4|4|110|102|102;519|312;922|922|922|922|922|922|922|922;101|101|189|189;207|207|207|207|207|207|207|207|207|207|207|207|207|207|207|207|207|207|207|207|207|207|207|207|207|5001|5001|5001|5001;207|207|207|207|207|11|11|11|11|11|11|11|11|11|11|11|11|11|11|11|11|11|206;236|236|2003;712|3782|712|3782;920|5|5|5;109|11;224|224|224|224;4011|4011|2111|2111|4011|4011|2111|2111;304|212|304;207|207|207|207|207|207|207|207|207|207|207|207|207|207|207|207|207|207|207|207|5001|5001|5001|5001;196|133;358|358|358|358|1|1|1;1|229|2004|2004;221|221|221|221|221|375|375;4006|4006|4006|304|330|330;391|391|391;1045|3979;601|601;5049|5049;543|2;129|2003;543|5;2004|6108;355|12|2002|12|2002|12|2002;2004|2111;11|11|11|109|109|109|109|11|379|379;11|11|11|11|11|11|11|11|11|11|11|11|11|11|11|11|11|11|11|11|11|11|11|11|11|11|11|11|11|11|11|11|11|11|11|11|11|11|11|11|11|11|11|11|11|11|11|11|11|11|11|11|11|11|11|11|11|11|11|11|11|11|11|11|11|11|11|11|11|11|11|11|11|11|11|11|11|11|11|11|11|11|2007|2007;6|6|109|109|109|109|109|109|109|5054|5054|5054;207|207|207|207|207|207|207|207|207|207|207|207|207|207|207|207|207|207|207|207|207|207|207|207|207|207|207|207|207|207|207|207|207|207|207|207|207|207|207|207|207|207|207|207|207|11|11|11|11|11|11|11|11|11|11|11|11|11|11|11|11|11|11|11|11|11|11|11|11|11|11|11|11|11|11|11|11|11|11;391|391;133|376|220|220;11|3240;3131|70|70|70|70|70|70;304|2003|304|2003;10|10|10|2011|11;304|304|304|304|304|304|304|304|304|304|304|304|304|304|304|304|304|304|304|304|304|304|304|304|304|304|304|304|304|304;2004|4292|220|220;101|101|4|4;377|109|601;2006|2006|2006|2006|2006|2006|2006|2006|2006|2006|2006;380|1|1|1;364|103|633|376|213|376|364|587;4|101|4|4;3949|3949;2004|2004|2004|3091;10|10|389|389|389|389;633|109|2008|2486|2486;4309|219|219;4357|4357|4357|4357;10|10|10|10|10;230|268;10|10|1|1|1;2486|2486;11|109|206|206|277;102|316|330|330;10|255;109|109|109|109|109|109|109;11|11|11|2111;3781|101;11|11|11|11|11|11|11|11|11|11|11|11|11|11|11|11|11|11|11|11|11|11|11|11|11|11|11|11|11|11|11|11|11|11|11|11|11|11|11|11|11|11|11|11|11|11|11|11|11|11|11|11|11|11|11|11|11|11|11|11|11|11|11|11|11|11|11|11|11|11|11|11|11|11|11|11|11|11|11|11|11|11|11|11|11|11|11|11|11|11|11|11|11|11|11|11|11|11|11|11|11|11|11|11|11|11|11|11|11|11|11|11|11|11|11|11|11|11|11|11|11|11|11|11|11|11|11|11|11|11|11|11|11|11|11|11|11|11|11|11|11|11|11|11|11|11|11|11|11|11|11|11|11|11|11|11|11|11|11|11|11|11|11|11|11|11|11|11|11|11|11|11|11|11|11|11|11|11|11|11|11|11|11|11|11|11|11|11|11|11|11|11|11|11|11|11|11|11|11|11|11|11|11|11|11|11|11|11|11|11|11|11|11|11|11|11|11|11|11|11|11|11|11|11|11|11|11|11|11|11|11|11|11|11|11|11|11|11|11|11|11|11|11|11|11|11|11|11|11|11|11|11|11|11|11|11|11|11|11|11|11|11|11|11|11|11|11|11|11|11|11|11|11|11|11|11|11|11|11|11|11|11|11|11|11|11|11|11|11|11|11|11|11|11|11|11|11|11|11|11|11|11|11|11|11|11|11|11|11|11|11|11|11|11|11|11|11|11|11|11|11|11|11|11|11|11|11|11|11|11|11|11|11|11|11|11|11|11|11|11|11|11|11|11|11|11|11|11|11|11|11|11|11|11|11|11|11|11|11|11|11|11|11|11|11|11|11|11|11|11|11|11|11|11|11|11|11|11|11|11|11|11|11|11|11|11|11|11|11|11|11|11|11|11|11|11|11|11|11|11|11|11|11|11|11|11|11|11|11|11|11|11|11|11|11|11|11|11|11|11|11|11|11|11|11|11|11|11|11|11|11|11|11|11|11|11|11|11|11|11|11|11|11|11|11|11|11|11|11|11|11|11|11|11|11|11|11|11|11|11|11|11|11|11|11|11|11|11|11|11|11|11|11|11|11|11|11|11|11|11|11|11|11|11|11|11|11|11|11|11|11|11|11|271|389|389|389|389|389;6162;5054|5054|5054|206;358|358|358|358|358|358|358|358|358;11|11|11|11|11|11|11|11|11|11|11|11|11|11|11|11|11|11|11|11|11|11|11|11|11|11|11|11|11|11|11|11|11|11|11|11|11|11|11|11|11|11|11|11|11|11|11|11|11|11|11|11|11|11|11|11|11|11|11|11|11|11|11|11|11|11|11|11|11|11|11|11|11|11|11|11|11|11|11|11|11|11|11;611|145;10|385;109|109|109|109|2111;207|207|207|207|207|11|11|11|11|11|11|11|11|11|11|11|11|11|11|11|11|11|11|11|11|11|11|11|11|11|11|11|11|11|11|11|11|11|11|11|11|11|11|11|10|1116;327|327|327|327|4|4;11|2;11|6;11|11|11|11|11|11|11|11|206|206;1|930|930;11|11|11|11|109|109|109|109|11|379|379;226;2004|2004|2004|109|4|109|197;221;220;2485|2485|10;63|63;2003|325|325|325;319|219;108|2002|2002|11|11|11;4|4|4|4|214|214;222|222|222|222;102|316|316|316|316|304;221|221|221|221|221|221|221|221|221|221|221|221|221|221|221;220|214|214;4011|4011|2111|2111|5|5|5|5;233|11|11|11|11|11;7|262|262|601|2007|1|3687|2111;11|11|11|11|11|11|11|11|11|11|11|11|11|11|11|11|11|11|11|11|11|11|11|11|11|11|11|11|11|11|11|11|11|11|11|11|11|11|11|11|11|11|11|11|11|11|11|11|11|11|11|11|11|11|11|11|11|11|11;221|221|221|221|109|7;10|5|109|12|5001;196|206|206|220|220;10|10|10|10|10|10;4979|320;3621|2111|3621|2111;376|11|11|11|109|11|11|11;375|375|101|101;109|109|109|102|102;376|376|206|206;109|626;244|244|244|244|2003|2003|6058|6058|108|108|108|108|108|108|108|108|108|108|108|108|108|108;2003|2003|2003|2003|2003;2007|2007|2007|2007;192|206|206;144|2498|5|5|5;389|389|389|389|389|389|389|389|389|389|389|389|389|389|389|389|389|389|389|389|389|389|389|389|389|389|389|389|389|389|389|389|389|389|389|389;2004|2004|2004|2004|101|4156|2;11|11|11|11|11|11|11|11|11|11|11|11|11|11|11|11|11|11|11|11|11|11|11|11|11|11|11|11|11|11|11|11|11|11|11|11|11|11|11|11|11|11|11|11|11|11|11|11|11|11|11|11|11|11|11|11|11|11|11|11|11|11|11|11|11|11|11|11|11|11|11|11|11|11|11|11|11|11|11|11|11|11|11|11|11|11|11|11|11|11|11|11|11|11|11|11|11|11|11|11|11|11;243|319|1|2111;4|327|327|327|327;262|601|2007|1|3687|2111;136|389|389|389|389|389;2498|380|380|380|5|5;352|352;381|376;2|2|2|2|2|2|2|2|4|4;2111|2111|2111|2111|237;216|241;5|109|109|376;5|5|5|922|922|922|922|922|922;2006|2006|2006|2006|2006|2006|2006;109|206|206|206|206;922|922|922|922|922|922;10|11|11|11|11|11|11|11|11|2007|2007;285|285|285|285;2|2|2|2|2|2|2|375;376|376|376|103|60;3250;11|11|11|11|11|11|11|11|11|11|11|11|11|11|11|11|11|11|11|11|11|11|11|11;7|197;11|11|11|109|109|109|109|11;206|2003|206|2003;5067|5067;390|380|380|380|380|1|1|1;5041|5041|5041|5041;2004|2004|2004|2004|2004|2004|2004|2004|2004|2004|2004|2004|4964|4970|304;2004|2004|2004|109|109|197;171|171|171|171|330;109|109|101|101|101|101;5|5|5|11|11|11|11|11|11|11|11|11|11|11|11|11|11|11|11|206;2004|277;11|11|11|11|11|11|11|11|11|11|11|11|11|11|11|11|11|11|11|11|11|11|11|11|11|11|11|11|11|11|11|11|11|11|11|11|11|11|11|11|11|11|11|11|11|11|11|11|11|11|11|11|11|11|11|11|11|11|11|11|11|11|11|11|11|11|11|11|11|11|11|11|11|11|2007|2007;73|73;130|130;189|2496;6067|109|109|109|109|109|109|109|109|109|109;110|206|206;197|376;2003|129;3504|377;72|72;2004|2004|2004|2004|2004|2004|2004|2004|2004|2004|2004|2004|101|4156|2;3761|209|3761|209;5104|2496;391|391|389;5|11|11|11;3156|1081|12|1082|109;389|922|922|922|922|922|922|922|922|922|922|922|922|922|922;109|604;11|11|11|11|11|11|11|11|11|11|11|11|11|11|11|11;4193;209|209|209;384|384;2007|206|2;6|6|6|6|6|6;101|165|101;176|176|176|176|176|176|176|176;2004|2004|2004|2004|2004|2004|2004|2004|2004|930;3204|323|323;5|5|5|261;391|389|389|389|389|389;11|11|11|11|11|11|11|11|11|11|11|11|11|11|11|11|11|11|11|11|11|11|11|11|11|11|11|11|11|11|11|11|11|11|11|11|11|11|11|11|11|11|11|11|11|11|11|11|11|11|11|11|11|11|11|11|11|11|11|11|11|11|11|11|11|11|11|11|11|11|11|11|11|11;6110|148|2004|148|2004|2004|3187|148|2004|148|6111|2004;379|379|108|363;5076|5076|5076;193|193|193|193|604|604|604|604|604|604|604|604|604|604|604|604|604|604|604;101|101|101|101|101|101|101|101|101;2484;72|72|72|72|72|72;3107|261;10|389|389|389|389|389|389|389|389|389|389|389|389|389|389|389|389|389|389;330|206|206;616|2005|2005|2005;109|109|109|109|109|109|109|109|109|109|12|12|110;207|2004;2111|2484|2484|2484|1144|231|223;214|214|214|214|206;109|109|109|109|109|109|109|109|109|109|109|109|109|109;2496|11;179|231;377|377|377|377|377|377|377|377|377|377|377|377|377|377|377|377|377|377|377|377|377|377|377|377|377|377|377|377|377|377|377|377|377|377|377|377|377|377|377|377|377|377|377|377|377|377|377|377|377|377;277|4177|4177;220|220|220;110|110;4|4|101|213;219|10|11|11|11;221|221|221|221|214|214;7|2004;59|101;11|11|11|11|11|11|11|11|11;3497|3109|4|4|4|4|4|4|2003|2003;207|207|207|207|207|246;2007|4004|4004;3504|102|102|1118;4177;109|221;358|358|358|10|358|10|11|11;221|7|7;2004|2004|226;1|1|1|10|1|1|1;145|145|145|145|2004|3684|2004;225|212|3703|2498;220|220|133;2498|366|366|366|3246;214|214|206;101|632|4342|2484|102;67|67|67|361|361;387|387;4357|4357|261;192|376|11|11|11|11|11|11;221|10|10;101|605;236;237;252|376|376|376|633;226|109|5|5|5|5|5;187|2003|2003|2003|2003|2003|2003|2002|187|205|205;385|501;136|2111;1;239|239|239|239;108|2002|2002;4|4|3447|6166;148;260|260|260|260|260;4|4|133;206|206|376;389|389|389|389|389;2005|182;10|11|11|11|11|11|11|11|11|11|11|11|11|11|11|11|11|206|102|102;389|389|389|389|389|10;7|7|7|4|2004|12|12;604|109|601;4|2003;3343;2498|5|5|5|5;11|11|11|11|11|11|11|11|11|11|11|11|11|11|11|11|11|11|11|11|11|11|11|11|11|11|11|11|11|11|11|11|11|11|11|11|11|11|11|11|11|11|11|11|11|11|11|11|11|11|11|11|11|11|11|11|11|11|11|11|11|11|11|11|11|11|11|11|11|11|11|11|11|11|11|11|11|11|11|11|11|11|11|11|11|11|11|11|11|11|11;3358|70|70|70|70|70|70;2111|2111;1|2005|375|140;2002|2002|4995|2007|258;11|11|11|11|11|11|11|11|11|11|11|11|11|11|11|11|11|11|11|11|11|11|11|11|11|11|11|11|11|11|11|11|11|11|11|11|11|11|11|11|11|11|11|11|11|11|11|11|11|11|11|11|11|11|11|11|11|11|11|11|11|11|11|11|11|11|11|11|11|11|11|11|11|11|11|11|11|11|11|11|11|11|11|11|11|11|11|11|11|11|11|11|11|11|11|11|11|11|11|11|11|11|11|11|11|11|11|11|11|11|11|11|11|11|11|11|11|11|11|11|11|11;1|1|1|1|1;11|11|11|11|261;4|4|4|4|4|4|4|4|4|4|4|4|4|4;376|376|220|220|206|206;2111|2111|2487;5|376;206|109|109|109|109|109|109;12|109;72|72|72|72|6;207|207|207|207|207|207|207|207|207|207|207|207|207|207|207|11|11|11|11|11|11|11|11|11|11|11|11|11|11|11|11|11|11|11|11|11|11|11|11|11|11|11|11|11|11|11|11|11|11|11|11|11|11|11|11|11|11|11|11|11|11|11|11|11|11|11|11|11|11|11|11|11|11|11|11|11|11|11|11|11|11|11|11|136;102|102|220|220;206|304;109|109|109|109|109;221|197;719|10;381|2004;5069|5068;10|10|10|10|206|206;2111|2111|2111|2111|304|850|850|302;10|10|10|10|10|10|10|10|10|10|10|10|10|10;391|391|391|391|391|391|391|391|380|380|391|391|391|391|11|11|11|11|11|11|11|11|11|11|11|11|11|11|11|11|11|11|11|11|11|11|11|11|11|11|11|11|11|11|11|11|11|11|11|11|11|11|11|11|11|11|11|11|11|11|11|11|11|11|11|11|11|11|11|11|11|11|11|11|11|11|11|11|11|11|11|11|11|11|11|11|11|11|11|11|11|11|11|11|11|11|11|11|11|11|11|11|11|11|11|11|11|11|11|11|11|11|11|11|11|11|11|11|11|11|11|11|11|11|11|11|391|391|391|391;101|101|4154;220|3482;2498|380|380|380|5;11|11|11|376|376|206|206;2004|2004|2004|1075;11|11|11|11|11|11|11|11|2006|11|11|11|11|11|11|11|11|2006|11|11|11|11|11|11|11|11|11|11|11|11|11|11|11|11|11|11|11|11|11|11|11|11|11|11|11|11|11|11|11|11|11|11|11|11|11|11|11|11|11|11|11|11|11|11|11|11|2006|11|11|11|11|11|11|11|11|11|11|11|11|11|11|11|11|11|11|11|11|11|11|11|11|11|11|11|11|11|11|11|11|11|11|11|11|11|11|11|11|11|11|11|11|11|11|11|11|11|11|11|11|11|11|11|11|11|11|11|11|11|11|11|11|11|11|11|11|11|11|11|11|2006;304|10|10|1|1|1;327|327|327|327|327|327|327|327|4|4;11|11|11|11|11|11|189|220|220;244|102|3265;226|10;252|3358|70|70|70|70|70|70;2004|2004|108|108;3609|3609|101;133|220|220|376|220|220;389|389|389|389|389|389|389|389;604|2004|148|148|148;5|6070|6070|11|11|11;244|244|244|244|2003|2003|244|244|244|244|2003|2003;3998|219;4019|223|4019|223|109;2111|2004|2004|2004|2004|2004|2004;1|613|314|309|5104|5104;650|67|67|67|361|361;376|376|376|376|376|376|376;109|102|102;3542|3542;556|170|556;110|110|2111;612|170;2003|2003|298;5051|5051|5051;626;190|376|376|376|376|376|376|4|4|2004|2004|2004|2004|2004|2004|2004|2004|2004;101|196;207|207;101|101|101|101|101|101|101|101|101|101|101|101|101|101|101|101|101|101;11|11|11|10|1116;377|9;4177|4177|220|220|377;2007|327;393|393|10;2006|2006;2006|2004;10|10|10|10|10|10|10|10|10;206|206|292|292|292|292;2011|611;220|220|221|133;4323|304|304|4323|304|304;243|243|12;2006|375;295|10;223|2004|2004;377|377|377|377|377|377|377|377|377|377;311|311|3226;2004|2004;2004|2007;2004|2003;11;10;3922|3922|2004|2004|2004|874;4|4|4;221|221|221|221|221|375;304|304|304|304|304|304|304|304|304|304|304|304|304|304|304|304|304|304|304|304|330;1|1;3696|3696|2004|2004|2004|2004|2004|2004|2004|2004|2004;109|109|109|109|109|109|12|12|12|12|110;556|556;543|5067|5067|5067;148|2004;11|5057|5057;144|2498|5|5;309|309|309|309|309|309|309|309|309|309|309|309|309;11|11|11|11|11|11|11|11;3236|3236|3236|3236;389|389|389|389|389|389|389|389|389|389|389|389|389|389|389|389;11|11|11|11|11|11|11|11|11|11|11|11|11|11|11|11|10|10;614|7|7|7|7|7|7|7|7|7|7|7|7;389|389|11|11;2004|2004|2004|2004|2004|2004|2004|2004|101|4156;4|4|214|214|206;2498|2498|11|109|109;323|323|323|323;225|225|225|225|212|3703|2498|212|3703|2498;103|143|261;206;4177|4177|220;2006|304|101|101|101|101|101|101|101|101;316|316|102;2111|2111|330;133|4177;377|377|377|377|377|377|377|377|377|377|377|377|377|377|377|377|377|377|377|377;70|70|70|70|70|70;216|216|216|376;2006|11|610|224|224;4011|4011|2111|2111;7|196|221|221;109|304|304|304|304|304|304|304|304|304|304;511|632|2484|511|632|2484;2|2|304|304|2484|4969|4969|4970|304|304;10|2498;3922|3922|2004|2004|2004|874|3922|3922|2004|2004|2004;11|11|11;393|393|380|380|1|1|1|1|1;133|220|220|11|11|11;2485|2485|304|304|304;277|4|4|4|4;10|10|2498;224;109|601;370|389|389|389|389|389|389|389|389|389|389|389|389|389|389|389|389|389|389|389|389|389|389|389|389|389|389|389|389|389|389|370|370;376|4;376|1;4|611;534|133|189;10|10|101|10|10|109|109;193|193|193|193|604|604;109|109|109|109|109|109|109|109;2111|2003|2111;5054|5054|5054|5054|5054|5054;101|101|330|330|2492;389|389|389|2;10|10|10|10|10|10|2111;2004|2004|2004|109;224|224|224|224|224|224|224|224|224|224;509|509;1|2111;2003|298|2003;206|110;10|5073|267|5073;11|11|11|11|11|11|11|11|11|11|11|11|11|11|11|11|11|11|11|11|11|11|11|11|11|11|11|11|11|11|11|11|11|11|11|11|11|11|11|11|11|11|11|11|11|11|11|11|11|11|11|11|11|11|11|11|11|11|11|11|11|11|11|11|11|11;247|247;11|11|11|11|109|109|109|109|11|2;2006|60|109;221|328;221|221|221|221|221;133|109|109;5|109|109;2004|2004|2004|2004|11|102|102|4156|2004|2004|2004|2004|11|102|102|4156;7|7|7|2004;190|190|190;226|633|627|627;206|206;2499|10;160|160;2111|2111|2484|2484;4|11;246|387;214|214|4|4|214|214|220|220|11|11|11|189;380|380|380|380;2486|3694|2486|3694|2486|3694|2486;2005|2005|239|239|239|616|616|616|314|2111|328;243|3978;4|190;379|379|379|379;73|73|2111;10|389|389|389;5|358|109;10|10|12|5001;358|358|358;389|389|389|389|389|389|389|389|389|389|389|389;6076|2003|2003|2003|2003|1|6076|2003|2003|2003|2003|6076|221;60;922|922|922|922;4019|223;69;382|206|206;10|389|389|389|10|389|389|389|389|389|389|389|389|389;220|220|524|524|524|524|524|524|524;4952|4952|602|4953;223|3100;2485|610;221|221|221|221;508;355|2006;633;306|327;101|101|101|101|101|101|101|101|101|101|2492|2492;4028|4047|4048;4041|4961|1|1|1|1|325|325|325|325|3681|4043;278|278|604;225|225|225|225|212|3703|2498;220|4|4;220|220|331;4111|4111|4111|4111;239|230|239|230;109|2002|2002|221|221|221|221;110|110|148|2004;883|11|11|11|11|11|11|11|11|11|11|11|11|11|11|11;213|213;5079|5079;4177|220|220|377|109|109;650|375;109|109|109;221|101|101|101;220|2003|2003;381|381|381;304|304;284|284|284|284;614|4|2004;207|207|207|207|207|207|207|207|207|207|207|207|207|207|207|207|207|207|207|207|11|11|11|11|11|11|11|11|11|11|11|11|11|11|11|11|11;11|11|11|11|11|11|11|11|11|11|11|11|11|11|11|11|11|11|11|11|11|11|11|11|11|11|11|11|11|11|11|11|11|11|11|11|11|11|11|11|11|11|11|11|11|11|11|11|11|11|11|11|11|11|11|11|11|11;3914;2004|2004|2007;3911;5|5|5|101|5|101;207|207|207|207|207|207|207|207|207|207|207|207|207|207|207;5054|5054|5054|6006;102|387|387;4|376|4|109|109|376|376;358|109;101|165;207|207|207|207|207|2007;301|301|2488;206|206|5|5;524|524|524|524|524|524|524|4|4|4193;1|1|1|10;391|391|391|391|391|391|391|391|380|380|391|391|391|391|11|11|11|11|11|11|11|11|11|11|11|11|11|11|11|11|11|11|11|11|11|11|11|11|11|11|11|11|11|11|11|11|11|11|11|11|11|11|11|11|11|11|11|11|11|11|11|11|11|11|11|11|11|11|11|11|11|11|11|11|11|11|11|11|11|11|11|11|11|11|11|11|11|11|11|11|11|11|11|11|11|11|11|11|11|11|11|11|11|11|11|11|11|11|11|11|11|11|11|11|11|11|11|11|11|11|11|11|11|11|11|11|11|11|11|11|11|11|11|11|391|391|391|391;101|304|304|304|304|304|304|304|304|304|304|304;193|193;633|4;210;316|131;219;11|389;109|101|101|101|101;144|2498|5;377|4095|206|2|2|2111;4052|4052|633;327|327|327|327|327|327|327|327|327|327|327|327|327|327|327|327;384|384|384;4177|220|220|377|109|4|4;379|379|379|379|379|379;109|109|109|109|109|109|109|109|109|109;4;2006|4;7|4|2004;221|309|314|2111;244|2003|244|2003;168|220|220;314|2111;377|377|2484;577|206|206;1|1|1|1|1|1;10|5073|267;2485|2485|2485|2485|2485|2485|2485|2485;5|5|5|5|5;10|10|389|389|389|389|389|389|10;5|10|10;109|3285|2007;214|214|220|220;314|314|4;304|304|4|4|2111|2111|2111|2484|2484;2|2|304|304|2484|4969|4969|4970|304|304|375|375|375|375;872|2;220|220|377|220|220|189|221|221|221|221|220|220;10|255|10|10|10;10|10|543;2111|2111|2111;2111|109;1|1|1|1|212|304;2111|101;614|614|7|2004;2004|2004|2004|2004|2004|2004|2004|2004;4193|524|524|524|524|524|524|524;524|524|524|524|524|524|524|9;207|207|207|207|207|207|207|207|207|207|2007;2006|264|101|101|101;2|2|2|2;11|11|11|11|11|11|11|11|11|11|11|11|11;216|212;2111|2111|2496;3257|2007|246|304;4177|189;11|567;2006|11|11|11|11|11|11|11|11|11|11|11|11|11|11|11|11|11|11|11|11|11|11|11|11|11|11|11|11|11|11|11|11|11|11|11|11|11|11|11|11;4|4|214|214|4|4;604|604|604;101|376|376|376|10|10|377|376|376|376;206|206|206|206|206|206|314;910;389|389|389|389|389|389|389|389|389|389|10;109|4291;3771|3771;11|11|11|11|11|11|11|11|11|11|11|11|11|11|11|11|11|11|11|11|11|11|11|11|11|11|11|11|11|11|11|11|11|11|11|11|11|11|11|11|11|11|11|11|11|11|11|11|11|11|11|11|11|11|11|11|269;11|11|11|11|11|11|11|11|11|11|11|11|11|11|11|3095;363|363|108;844;7|11|11|11;2485|2485|2485|2485;2004|2004|2004|2|2004|2004|2004;515|603|11|108|214|214;920|304|2111|378;2004|2004|2004;3220|376|376|376;197|109;304|304|304|304|304|304|304|304|304|304|304|304|304|304|304|304|304|304|304|304|304|304|304|304|304|304|304|304|304|304|304|304|304|304|304|304|304|304|304|304;10|1116;2004|2004|2004|109|4;206|206|220|220;4|189;110|2111;320|219|10;3134|221|221|221|221|221;11|11|11|261;377|101;10|376;102|221|221|221|221|221;109|109|109|109|109|109|109|109|237;604|300;4|2003|2003;239|321;11|109|109|109|3333;376|376|376|376;3570|3570;304|243|243|103;10|2002;109|109|109|109|109|109|109|109|109|109|109|109|109|109|109|109;10|2004;5|5|5|11|11|11|11|11|11|11|11;207|207|207|207|207|207|207|207|207|207|207|207|207|207|207|207|207|207|207|207|207|207|207|207|207|207|207|207|207|207;4224|376;604;852|5014|66|66|66|66|66|4294|4294|4294|4294;327|327|327|327;601;603;221|221|197|601|601|601|601|601;363|363;7|7|7|7|7;101|189;1035|319;148|148|133|220|220|109|109;4|4|3358|70|70|70|70|70|70;206|206|2004|2004|2004;601|601|601|601|601|601;3109;304|2011|2011|304|304|304;2|103|4|4;2004|2004|2004|2004|2004|2004|2004|2004|2004;2498|10|10|10|10|10;11|11|11|11|11|11|11|11|11|11|11|11|11|11|11|11|11|11|11|11|11|11|11|11|11;108|108|108|108|108|108|108|108|108|108|108|108|108|108|193|193|193|193|193|193|193|193;5;2004|2004|650;110|110|2004;1|1|1|1|304|212|304;391|269;2007|2007|2007|2007|5054|2111|2111|2111|2111|2111;382|206;2498|2498|109;206|206|109|109|109|109|109|109|109;4218|148;220|75;4|4|3345;10|209|209|209|355|355|355|355;197|2486;11|11|11|11|11|11|11|11|11|11|11|11|11|11|11|11|11|11|11|11|11|11|11|11|11|11|11|11|11|11|11|11|11|11|11|11|11|11|11|11|11|11|11|11|11|11|11|11|11|11|11|11|11|11|11|11|11|11|11|11|11|11|11|11|11|11|11|11|11|11|11|11|11|11|11|11|11|11|11|11|11|11|11|11|11|11|11|11|269;575|59|101|633|633;10|11|11|11|11|11|11|11|11|11|11|11|11|11|11|11|11|206;304|601|2004;2006|11|11|11|11|11|11|11|11|11|11|11|11|11|11|11|11|11|11|11|11|11|11|11|11|11|11|11|11|11|11|11|11;2111|2004|2004|2004|2111|2004|2004|2004;389|389|389|389|389|389|389|389|389|389|12|5001;101|101|101|101;611|103|375;109|109|11|331;221|206|206;11|11|11|11|11|11|11|11|206;7|196|133;221|376|206|206;327|327|327|327|327|327|327|327|102|102;103|2485|221;199|321;377|4095|206|2|2;4|4|219;2485|2485|304;11|11|11|11|11|11|11|11|11|11|11|11|11|11|11|209;604|604|604|604|604|604|604|604|604|4|4|604|604|604|604|604|604|604|604|604|604|604|108|108|108|108|108|108|108|108|108|108|108|108|108|108|108;2484|387;207|207|207|207|207|207|207|207|207|207|207|207|207|207|207|207|207|207|207|207|207|207|207|207|207|207|207|207|207|207|207|207|207|207|207|207|207|207|207|207|207|207|207|207|207|207|207|207|207|207;206|206|601;1|2005|375|1|2005|375|140;2498|10;192|314;3220|376|376|376|633;310|2005|140;192|319;4|4|206|206;239|239|239|239|209;633|633|3525|3525;206|206|331|331;304|304|1;197;196;190;193;5054|5054|5054|5054|5054|5054|5054|5054|5054|5054|5054|5054;4|4|109;11|10|10;3670;193|193|189;4|4|70|70|70|70|70|70;11|11|11|11|11|11|11|11|11|11|11|11|11|11|11;192|192|206|206;4964|4970|304;226|109;101|73;327|327|327|327|2004|2004|2004|2004|2004|2004|2004|2004|2004|2004|2004|2004;226|101;1105|1105;327|327|327|327|327|327|327|327|376;5001;10|2;11|11|11|11|11|11|11|11|11|11|11|11|11|11|11|11|11|206;3407|102|606;10|5;10|4;358|358|10|358;2004|2004|2004|3860|220|220|109|197;11|11|11|11|11|11|11|11|11|11|11|11|11|11|11|11|11|11|11|11|11|11|11|11|11|11|11|11|11|11|11|11|11|11|11|11|11|11|11|11|11|11|11|11|11|11|11|11|11|11|11|11|11|11|11|11|11|11|11|11|11|11|11|11|11|11|11|11|11|11|11|11|11|11|11|11|11|11|11|11|11|11|11|11|11|11|11|11|11|11|11|11|11|11|11|11|11|11|11|11|11|11|11|11|11|11|11|11|11|11|11|11|11|11|11|11|11|11|11|11|11|11|11|11|11|11|11|11|11|11|11|11|11|11|11|11|11|11|11|11|11|11|11|11|11|11|11|11|11|11|11|11|11|11|11|11|11|11|11|11|11|11|11|11|11|11|11|11|11|11|11|11|11|11|11|11|11|11|11|11|11|11|11|11|11|11|11|11|11|11|11|11|11|11|11|11|11|11|11|11|11|11|11|11|11|11|11|11|11|11|11|11|11|11|11|11|11|11|11|11|11|11|11|11|11|11|11|11|11|11|11|11|11|11|11|11|11|11|11|11|11|11|11|11|11|11|11|11|11|11|11|11|11|11|11|11|11|11|11|11|11|11|11|11|11|11|11|11|11|11|11|11|11|11|11|11|11|11|11|11|11|11|11|11|11|11|11|11|11|11|11|11|11|11|11|11|11|11|11|11|11|11|11|11|11|11|11|11|11|11|11|11|11|11|11|11|11|11|11|11|11|11|11|11|11|11|11|11|11|11|11|11|11|11|11|11|11|11|11|11|11|11|11|11|11|11|11|11|11|11|11|11|11|11|11|11|11|11|11|11|11|11|11|11|11|11|11|11|11|11|11|11|11|11|11|11|11|11|11|11|11|11|11|11|11|11|11|11|11|11|11|11|11|11|11|11|11|11|11|11|11|11|11|11|11|11|11|11|11|11|11|11|11|11|11|11|11|11|11|11|11|11|11|11|11|11|11|11|11|11|11|11|11|11|11|11|11|11|11|11|11|11|11|11|11|11|11|11|11|11|11|11|11|11|11|11|11|11|11|11|11|11|11|11|11|11|11|11|11|11|11|11|11|11|11|11|11|11|11|11|11|11|11|11|11|11|11|11|11|11|11|11|11|11|11|11|11|11|11|11|11|11|11|11|11|11|11|11|11|11|11|11|11|11|11|11|11|11|11|11|11|11|11|11|11|11|11|922|922|922|922|922|922|271;604|2492|2492;543|5001;904;366|366|366|3246;7|7|2004;246;108|376|2007|4004|4004;904|308;377|188|188;2004|2004|2004|2004|2004|2004|2004|2004|2004|2004|2004|2004|101|4156|2|1;389|391|385;101|330|330|2492;2002|2002|304;370|389|389|389|389|389|370|389|389|389|389|389|370|389|389|389|389|389|389|389|389|389|389|389|389|389|389|389;376|3785|3680;212|3703|2498|212|3703|2498;387|2004|2004|2004;379|379;11|11|11|11|11|11|11|11|11|11|11|11|11|11|11|11|11|11|11|11|11|11|11|11|11|11|11|11|11|11|11|11|11|11|11|11|11|11|11|11|11|11|11|11|11|11|11|11|11|11|11|11|11|11|11|11|11|11|11|11|11|11|11|11|269;11|11|11|11|11|11|11|11|11|11|11|11|11|11|11|11|11|543|380|206;108|108|108|108|108|108|108|108|108|108|108|108|108|108|108|108|108|108|108|108|108|108|108|108|108|108|108|108|108;633|633|206|206;304|304|304|304|304|304|304|304|304|304|304|304|304|304|304|304|304|304|304|304|304|304|304|304|304|304|304|304|304|304|304|304|304|304|304|304|304|304|304|304|143;327|327|327|327|327|327|327|327|327|327|327|327|327|327|327|327|327|327|327|327|327|327|327|327|327|327|327|327|327|327|327|327|327|327|327|327|327|327|327|327|327|327|327|327|327|327|327|327;5040|5040|3156;221|197|220;2111|2111|2111|2111|2111|6094|304|304|304|2111|222|222|222|222;220|220;11|219|11|11|11|11;6;206|102|102;389|389|389|389|389|12|5001;10|10|10|10;207|207|207|207|207|207|207|207|207|207|207|207|207|207|207|207|207|207|207|207|2007;3286|543|3286|543;304|304|304|109|109;3945|3945|6110|148|2004|148|2004|2004|3187|3187|148|2004|148|6111|2004;102|606|1039;10|10|206|206|206|206;5054|5054|5054|10|10;2487|2007|101|2111;133|220|220|376;4305|4305|4305|4305|4305|4305;284|284;2004|2004|621|621;927|384|927;11|11|11|11|11|11|11|11|11|3095;10|5073|10|5073|267|5073;109|219|109|219;2006|264|101|101|101|387|387;376|904|10;3075|109;144|5|5;10|10|10|10|10|10|10|10|10|10|10|10|10|10|10|10|10|10|10|10|10|10|10|10|10|10;220|220|376|2007|4004|4004;883|11|11|11|11|11|11|11|11|11;4143|2003;327|327|327|327|327|327|327|327|327|327|327|327;4|102|102;109|109|109|206;4138|4138|4138|4138|4138|4138|4138|4138|4138|4138|4138|4138|4138|4138;2498|922|922|10;196|277;3777|10;108|108|108|108|108|108|108|108|108|108|108|108|108|108|108|108|108|108|108|108|108|108|108|108|108|108|108|108;214|214|214|214|2007;5|5|5|5|389|389|389|389|389;220|220|108|2002|2002|11|11|11;220|220|4291;371|371;604|604|108|108|376;611;592|1040|304;4335|633;110|10;604|207;193|193|241;10|10|2;3529|3529|3529|3529|230;11|11|11|11|11|11|11|11|11|11|11|11|11|3095;3945|6110|148|2004|148|2004|2004|3187|148|2004|148|6111|2004;221|197|220|7|2007;650|67|67|67;386|101;2004|2004|2004|2004|4|101|3324|4156;11|2002;176|176|176|176|176|176|176|176|176|176|176|176|176|176|176|176;3745|3745;304|1091|1091;4138|4138|4138|4138|4138|4138|4138|4138|4138|4138|4138|4138;105|105|223|223|223|223;193|193|193|193|604|604|604|108;11|11|11|11|11|11|11|11|11|11|11|11|11|11|11|11|11|11|11|11|11|11|11|11|11|11|11|11|11|11|11|11|11|11|11|11|11|11|11|11|11|11|11|11|11|11|11|11|2007;109|376;214|214|110|110|110;377|377|375|4210|609|237;381|381|381|2004;380|209|209|209|209|209|209|209|209|209|209|209|209;370|389|389|389|389|389|370|370|389|389|389|389|389|389|389|389|389|389|370|370|389|389|389|389|389|370|389|389|389|389|389|370|389|389|389|389|389|389|389|389|389|389|389|389|389|389|389;920|920|372;3937;109|3082;148|148|133|109|109;4193|277;207|207|207|207|207|110;144|2498|5|5|5|5;11|11|11|11|11|11|11|11|11|11|11|11|11|11|11|11|11|11|11|11|11|11|11|11|11|11|11|11|11|11|11|11|11|11|11|11|11|11|11|11|11|11|11|11|11|11|11|11|11|11|11|11|11|11|11|11|11|11|11|11|11|11|11|11|11|11|11|11|11|11|11|11|11|11|11|11|11|11|11|11|11|11|11|11|11|11|11|11|11|11|11|11|11|11|11|11|11|11|11|11|11|11|11|11|11|11|11|11|11|11|11|11|11|11|11|11|11|11|11|11|11|11|11|11|11|11;101|148;214|214|246;909|5001|5001|5001|5001;574|574;708|708|708|708|708;4039|4057|101|101|101;556|101|101;601|2007|1|3687|2111;2004|2004|2004|2004;212|212|212|212|245|245|245|245|245|212|212|212|212;358|872|603|220;212|327|4337;5089|320;103|60;4177|11|11|11|11;5|633|627|627;243|221|11;2|2|4|4|4|4|4|4;109|189;133|220|220|376|214|214|4|4;11|11|11|11|11|11|11|11|11|11|11|11|11|11|11|11|11|11|11|11|11|11|11|11|11|11|11|11|11|11|11|11|11|11|11|11|11|11|11|11|11|11|11|11|11|11|11|11|11|11|11|11|11|11|11|11|11|11|11|11|11|11|11|11|2007;7;108|108|376;170;5054|2111|2111|2111|2111|2111;101|101|101;633|633|633|633|633|4|4|4|4|4|4|190;226|137;2484|283;4|4|2486;4193|220|220;604|206|206;109|221|221|221;4|4|4|4|4|4|4|4|4|4|4|4|110|102|102;1|613|314|309;136|136|2111;5066|2004|2004|2004|5066|5066|2004|2004|2004;209|10;5050|5050|5050;5050|5050|5050|5050|5050|5050;312|386;2004|2004|2004|2004|2004|2004|2004|2004|2004|2004|2004|2004|4|4|171;109|109|3881|109|109;108|108|108|108|108|108|108|108|108|108|108|108|108|108|241;184;2111;189;4|70|70|70|70|70|70;221|376|206;7|7;102|102|221;102|102|220;223|223|223|223|131;376|2007|4004|4004;11|11|11|11|109|109|109|109|11;376|220;614|7|4|2004;3281;11|10|11|11|11|11|11|11|11;922|922;59|59|101|101;2005|375|616;11|219|221|221|221|221|221;216|304;102|102|316;221|220;221|221;242|2484|601|2004;882;2486|2486|2486|2486;216|2004|2004|2004|2004|2004|2004|2004|2004|2004|2004|2004|2004|101|4156|2;207|207|207|207|207|207|207|207|207|207|207|207|207|207|207|207|207|207|207|207|207|207|207|207|207|207|207|207|207|207|207|207|207|207|207|207|207|207|207|207;304|304|304|304|304|304|304|304|304|304|304|304|304|304|304|304|304|304|304|304|304|304|304|304|304|304|304|304|304|304|143;375|2006|11|610;10|389|389|389|389|10|10|10|10|10|10|10|10|10|389|389|389|389|10|389|389|389|389|10|389|389|389|389|389|389|389|389|389|389|389|389|389|389|389|389|389|389|389|389|389|389|389|389;4323|304|304|4323|304|304|4323|304|304;70|70|70|70|70|70|633|4|4|4;2002|12|12|12;5054|5054|5054|5054|5054|5054|5054|5054|5054|6006;11|11|11|206;148|2004|148|2004|148|2004|2004|3187|148|2004|148|2004;4161|1|1;2012|2012;221|221|221|221|220|220;108|108|108|108|108|108|108|108|108|108|108|108|108|108|2111;11|11|11|11|11|11|11|11|11|11|11|11|11|11|11|11|11|11|11|11|11|11|11|11|11|11|11|11|11|11;109|601|206|206;2004|2004|2004|2004|2004|2004|2004|2004|2004|2004|2004|2004|101|102;4246|1|275|4959|4958|325|325|4954;1|1|1|1|1|1|1|1|1|1|1|1;2007|2007|2007|2007|5001;2007|2003|2003|2007|2007|172;110|2004;5051|5051;11|11|11|11|11|11|11|11|11|11|11|11|11|11|11|11|11|11|11|11|11|11|11|11|109|12|5001;4305|4305|4305|4305|4305;109|109|109|109|109|109|109|109|109;220|220|377|189|221|221|221|221;2|2|2|2|314;190|376|376|376|4|4|2004|2004|2004|2004|2004|2004|2004|2004|2004;109|206|206;2004|884;2003|2003|2003|298|298;206|109|109|109;4|4|214|214|206|601;2004|7|7|7;873|223|304;101|4156|2;1|109|3940|2004|2004|2004;189|189;214|214|109;2485|109;1|2004|160;4|4|601|601;4|4|4|4|4|4|4|4|4|4|4|4;109|109|626;321|610|610;2006|2006|2006|2006|2006|2006;181|2004|101;650|11|102|102|4156;574|109;314|314;4|4|4|4|2004|2004|2004|2004|2004|2004|2004|2004|2004|822|822;319;170|556;312;227|227|227;192|376;110|110|110|2004|2004|2004|2004|2004|2004|2004|2004|2004|2004|2004|2004|930;2|2008|2004|2004|2004|2004|2004;207|207|207;7|7|7|7;604|604|604|133|133;2111|275|3052|2111|70;10|389|389|389|389|10|389|389|389|389;101|101|101|101|101|101|101|101|101|101;376|11|11|11|206|206;102|102|102|102;376|376|376|376|376|376;277|604;5054|5054|5054|5054|5054|5054|5054|5054|5054|5054|5054|5054|5054|5054|5054;2111|10;2484|2484|2484;305|305|240|240;2|2|304|304|2484|4969|4969|4970|304|304|375|375;2004|2004|2004|2004|2004|2004|2004|2004|101|4156|4|4;2496|2007;3468|3468|2004|2004|2004|2004|2004|2004|2004|2004|2004;165|220|220;6|6|6|6|6|6|6|6|6|6|6|6;2004|2004|377|109;10|2111|2111|2111|2111|2111;304|304|304|304;2111|237|2006;2004|4292;822|2004|2004|2004|2004|2004|2004|2004|2004|2004|633;225|874;2004|3636|3636|2004;222|222|268;207|207|207|207|207|207|207|207|207|207|11|11|11|11|11|11|11|11|11|11|11|11|11|11|11|11|11;2004|2004|2004|320;109|5|5|5|5|5;210|101;2111|133;11|11|11|11|11|11|11|11|11|11|11|11|11|11|11|11|11|11|11|11|11|11|11|11|11|11|11|11|11|11|11|11|11|11|11|11|11|11|11|11|11|11|11|11|11|11|11|11|11|11|11|11|11|11|11|11|11|11|11|11|11|11|11|11|11|11|11|11|11|11|11|11|11|11|11|11|11|11|11|11|11|11|11|11|11|11|11|11|11|11|11|11;3156|3156|3156|3156|3156|3156;4357|4357|237;1038|1038|304|4967|2008|2484|2492|2492|2492;389|389|389|389|389|389|389|389|389|389|389|389|389|389|389|389|389|389|389|389;221|102|101;2004|2004|2004|2004|2004|2004|2004|2004|2004|549|101|101;4019|223|109;3726;614|7;393|393|1|1|1;604|604|604|604|604|604|604|604|108|108|108|108|108|108|108|108|108|108|108|108|108|108|241;10|389|389|389|389|389|389|10|389|389|389|389|389|389|389|389|389;355|12|2002|12|2002;5054|5054|5054|5054|5054|5054|5054|5054|5054|5054|5054|5054|5054|5054|5054|6006;3652|327|327|327|327;2|2|2004;109|109|102|102;920|920|5;10|389|389|389|389|389|389|389|389|389|389|389|389;358|358|358|358|358|358;11|11|11|11|11|11|11|11|11|11|11|11|11|11|11|209|209;193|193|193|193|604|604|604|604|604|604|604|604|604|604|604|604|604|604|604|604|604|604|604;6008|2004;626|626;2003|244;2111|2111|2111|2111;206|206|4096;109|109|101|101|101|101|101|101|101|101|101;221|197|220|133|220|220;133|376|4|214|214|4;632|11|109|109|109|3333;220|577;217|304;304|10|10|10|1|1|1;5089|5089;2003|2003|2003|2003|2003|2003|2003;2004|2004|2004|2004|2004|2004|2004|2004|2004|2004|2004|2004;62|11|11|11|11|11|11|11|11|2007|2007;2|2|2|2|2|2|2|2|2|2|109;109|109|109|109|109|109|109|109|109|12|12|110;109|109|221|221|221|221;5054|5054|5054|5054;221|7|101;376|11|11|11|109;2|379|379|379|379|379|379|379|379|379|389|389|389|389|389|389|379|379|304|10|10|10;72|72|72|72|72|72|6;377|130;11|11|2111;101|375|375|6054;633|633|633|633|633|633|4|4|4|4|4|4|190;109|109|109|109|109|109|109|109|109|109|327|327|327|327;221|101;5|5|5|5|5|261;268;4177|189|4|4;11|11|11|11|11|11|11|11|11|11|11|11|11|11|11|11|11|11|11|11|11|11|11|11|109|5001;2002|4266;11|102|102|4156|2004|2004|2004|2004|11|102|102|4156;2005|2005;2005|2003;145|145|145|145;3382|3382|3382;2111|270|270|2111|2111;304|304|304|304|304|304|304|304|304|304|60;331;376|904;376|2007|4004|4004|109;11|11|2111|2111;10|362|362|10|362|362;277|4|4;3131;10|1|1|1;220|220|376;2007|376;133|214|214|4;207|207|207|207|207|207|207|207|207|207|207|207|207|207|207|207|207|207|207|207|207|207|207|207|207;221|4;221|7;4|133;220|220|220|190;219|219|219|219;1|2002|2111;209|209|209|209|209|389|389|389|389;225|212|327|327|4337;11|11|11|11|11|11|11|11|11|11|11|11|11|11|11|11|11|11|11|11|11|11|11|11|913|913|109|5001;330|330;2496;101|153|196;105|105|223|223;206|2007;206|2003;4965|4965|4964|4966|304;2487|2011|611;193|193|193|193|604;2003|2003|3892|3892|2003;101|101|101|101|101|101|101;304;306;370|389|389|389|389|389|389|389|389|389|389|389|389|389|389|389|389|389|389|389|389|389|389|389|389|389|370|370;277|4|4|221;10|10|385;109|226;144|2498;377|601;3447|6166|3447|6166;380|209|209|209|209|209|209|209|209|209|209|209|209|209|209|209|209|209|209|209|209|209|209|209|209;10|2007|2007;873|223;206|206|284|284;11|11|11|11|11|11|11|11|11|11|11|11|11|11|11|11|11|11|11|11;381|381|381|376;214|214|376|189;2111|2004|138;370|389|389|389|389|389|370|389|389|389|389|389|370|389|389|389|389|389|389|389|389|389|389|370|389|389|389|389|389|370|389|389|389|389|389|389|389|389|389|389|389|389|389|389|389|370|389|389|389|389|389;2011|11;11|11|11|11|11|11|11|11|11|11|11|11|11|11|11|11|11|11|11|11|11|11|11|11|11|206;3745|11|11;207|207|207|207|207|207|207|207|207|207|207|207|207|207|207|11|11|11|11|11|11|11|11|11|11|11|11|11|11|11|11|11;543|543|1|1|1;3923|101;109|168;226|109|5;316|102|304|316|102|304;7|262|601|2007|1|3687|2111;831|221;165|214|214;218|2002|2002;109|206|206|277;320|103|103;208|2111|208|2111;4|4|4|2004|2004|2004;12|2002;614|614|7|4|2004;11|11|11|11|11|11|189;108|108|108|108|108|108|108|108|108|108|108|108|108|108|108|108;2111|270|270;221|221|221|221|221|3168;101|376|376|376|10|10|377;207|207|207|207|207|207|207|207|207|207|207|207|207|207|207|207|207|207|207|207|207|207|207|207|207|11|11|11|11|11|11|11|11|11|11|11|11|11|11|11|11|11|11|11|11|11|11|11|11|11|11|11|11|11|11|11|11|11|11;1|325|2004;389|63;2003|2003;101|375|109;389|389|389|389|389|109|12|5001;109|2006;109|2004;206|109|109;883|331;5054|5054|5054|4261;109|7|221|221|221|221|109;4|4;4|101|109|109|4001;4|4|133|4177;221|221|206|206;109|109|109|109|11;386|386|386|386;10|3553;389|389|389|389|389|389|389|389|2006|1|1|1;4|4|133|4177|4177;11|11|11|11|11|11|11|11|11|11|11|11|11|11|11|11|11|11|11|11|11|11|11|11|11|11|11|11|11|11|11|11|11|11;330|330|2492;109|2487;110|110|110;632|632;110|102|102;3140|868|3140|868;304|304|11;5|5|5|5;304|304|133;2002;2003;220|219;2006;2007;2004;358|358|358|1|1|1;226|5054|5054|5054;376|11|220;2003|2003|301;11|11|11|11|11|11|11|11|11|11|11|11|11|11|11|11|11|11|11|11|11|11|11|11|11|11|11|11|11|11|11|11|11|11|11|11|11|11|11|11|11|11|11|11|11|11|11|11|11|11;304|304|304|304|304|304|304|304|304|304|574|6026;11|4215;379|379|379|108;133|376;304|304|304|304|304|304|304|304|304|304|304|304|304|304|304|304|304|304|304|304;3236|3236|5054|5054|5054|10|10;231|11;179|217|244|325|231;710;220|535|376;2004|4193|10|4193;219|10|10;543|5067|5067;11|206;2006|11|11|11;1065;4|4|2004|2004|2004|2004|2004|2004|2004|2004|2004;2490|2490;109|3285;10|5073|5073;2004|4292|4;358|1|1|1;304|2111|378;304|304|304|304|304|304|304|304|304|304|75;11|11|11|11|11|11|11|11|11|11|11|11|11|11|11|11|11|11|11|11|11|11|11|11|11|11|11|11|11|11|11|11|11|11|11|11|11|11|11|11|11|11|11|11|11|11|11|11|11|11|11;375|2006|11|610|224|224;9|384|384;3745|11|11|3745;633|627|627;7|220|220;149|149;2498|2002;109|5;207|207|207|207|207|207|207|207|207|207|207|207|207|207|207|207|207|207|207|207|207|207|207|207|207|207|207|207|207|207|11|11|11|11|11|11|11|11|11|11|11|11|11|11|11|11|11;4041|4010|4961|1|1|1|1|325|325|325|325|3681|4043;251|103|304;2004|2004|2004|2004|2004;221|221|221|221|221|221|221|221|109|7;101|101|376;2004|2004|3636|3636|2004;2485|2485|2485|2485|2485;328|2485;101|206;2498|10|922|922;214|214;192|228;355|2006|11|11|11|11|11|11|11|11|11|11|11|11|11|11|11|11|11|11|11|11|11|11|11|11|11|11|11|11|11|11|11|11|11;4|4|4|4|2004|2004|2004|2004|2004|2004|2004|2004|2004|3277;301|301|304;330;2007|2007|2007|2007|206|304;101|3266;616|314|2111;370|389|389|389|389|389|370|370|389|389|389|389|389|389|389|389|389|389|370|389|389|389|389|389|370|389|389|389|389|389|389|389|389|389|389|389|389|389|389|389|370|370|389|389|389|389|389;380|390|10;2487|2011;101|101|206|206;2004|2004|1|2005;376|219|4309;593|2487|2487|2498|2498|593|2487|2487|2498|2498;3226|3226|2496|2496;548;11|11|4086;4310|221|221|221;11|220|220;10|10|10|389;6155|6155|6155|6155;2002|2002|214|214|214|214|4|4|11|11|11;395|395;75|304|304|304|304|304|304|304|304|304|304;277|206|206;330|2492;220|220|4|4|214|214|206;10|389|389|389|389|389|389|389|389|389;4|4|4|4|4|4|4|4|4|4|4|4|110;2492|2492;304|304|304;4|4|133|220|220;2007|2007|2007;230;214|214|4|4|4;206|206|11;5001|5001|5001|5001|5001|5001|5001|5001;236|2003;10|11|11|11|11|11|11|11|11;330|330|206|206;1|1|1|1|1|1|1|1|1;207|207|207|207|207|207|207|207|207|207|207|207|207|207|207|2007;2496|189;376|376;10|5001;108|108|4|4;4|10|101|109|109|4001;209|209|209|209|389|389|389|389;633|627|627|109|109|109|109;11|109|206|206|206|206;10|10|10|10|10|10|10|10|10|10|10|10|389|389|389|389|10|389|389|389|389|389|389|389|389|389|389|389|389|389|389|389|389|389|389|389|389|389|389|389|389|389|389|389|389|389|389|389|389;220|7;927|11|11|11|11|11|11|11|11|11|11|11|11|11|11|11|11;133;3417;131;3415;4011|4011|2111|2111|327;2004|2004|4292|220|220;3699|3699|3699|2003;11|11|11|11|11|11|11|11|11|11|11|11|11|11|11|11|11|11|11|11|11|11|11|11|11|11|11|11|11|11|11|11|11|11|11|11|11|11|11|11|11|11|11|11|11|11|11|11|11|11|11|11|11|11|11|11|11|11|11|11|11|11|11|11|11|11|11|11|11;1075|1075;601|11;148|148|2111|2111;277|4177;2004|2004|621;105|105;377|220|220;223|223;2011;102|102|102;2006|2006|376;11|11|2007;221|221|221|221|221|4|4|376|376|376|1;376|103;376|376|376|633;109|11|331;2002|12|12;5087|109|5087;376|109;7|206;2498|2498;207|207|207|207|207|11|11|11|11|11|11|11|11|11|11|11|11|11|11|11|11|11|11|11|11|11|11|11|11|11|11|11|11|11|11|11|11|11|11|11|11|11|11|11|11|11|11|11|11|11|11|11|11|11|11|11|11|11|11|11|11|11|11|11|11|11|11|11|11|11|11|11|11|11|11|11|11|11|11|11|11|11|11|11|11|11|11|11|11|11|11|11|11|11|11|11|11|11|11|11|11|11|11|11|11|11|11;5|5|5|11|11|11|11|11|11|11|11|206;5|5|5|5|261;11|11|11|11|11|11|11|11|11|11|11|11|11|11|11|11|11|11|11|11|11|11|11|11|11|11|11|11|11|11|11|11|11|11|11|11|11|11|11|11|11|11|11|11|11|11|11|11|11|11|11|11|11|11|11|11|11|11|11|11|11|11|11|11|11|11|11|11|11|11|11|11|11|11|11|11|11|11|11|11|11|11|11|11|11;103|1|1;109|109|3881|109;220|246|189;247|247|2004;12|5001;109|109|109|109|109|109|109|109|109|327|327|327|327;4177|220|220|189;358|358|358|358|358|10|358|10|11|11;197|220|220;11|11|11|11|11|11|11|11|11|11|11|11|11|11|11|11|11|11|11|11|11|11|11|11|11|11|11|11|11|11|11|11|11|11|11|11|11|11|11|11|11|11|11|11|11|11|11|11|11|11|11|11|11|11|11|11|11|11|11|11|11|11|11|11|11|11|11|11|11|11|11|11|11|11|11|11|11|11|11|11|11|11|11|11|11|11|11|11|11|11|11|11|11|11|11|11|11|11|11|11|11|11|11|11|11|11|11|11|11|11|11|11|11|11|11|11|11|11|11|11|11|11|11|11|11|11|11|11|11|11|11|11|11|11|11|11|11|11|11|11|11|11|11|11|206|206|11|11|11|11|11|11|11|11|11|11|11|11|11|11|11|11|11;220|220|631;3226|2496|2496;108|108|4|4|4|133|220|220|11|11|11;301|2010|590;207|207|207|207|207|206|206;390|1|1|1;5050|5050;193|193|193|193|11|11|11|11|11|11|11|11|11|11|11|11|11|11|11|11|11|11|11|11|11|11|11|11|11|11|11|11|11|11|11|11|11|11|11|11|11|11|11|11|11|11|11|11|11|11;223|2004|4193|10|4193;4210|609|237;109|109|109|109;2007|2002|2002;380|380|1|1|1;304|304|304|304|304|304|304|304|304|304|70|70|70|70|70|70;922|922|922|922|109|12|5001;386|386;2004|2004|2004|2004|2004|2004|2004|2004|604;226|109|109|376;221|197|220|7|7;101|213;4|4|2111|2111|2111|2484|2484|2111|2111|2111|2484|2484;108|108;109|331;10|220|535;194|194|194;207|207|207|207|207|207|207|207|207|207|207|207|207|207|207|207|207|207|207|207|207|207|207|207|207|207|207|207|207|207|207|207|207|207|207;2006|60;1|1|1|1;2004|6108|220|220;101|102|214|214;537|2|4196|2;101|109|109|4001|101|109|109|4001;604|604|604|604|133;650;11|11|11|11|11|11|11|11|11|11|11|11|11|11|11|10;2007|2007|2111|2111|2007|2007|2111|2111;10|10|2004|3613;376|261;2007|2003;304|2011;207|207|207|207|207|207|207|207|207|207;11|11|11|11|11|11|11|11|11|11|11|11|11|11|11|11|11|11|11|11|11|11|11|11|11|11|11|11|11|11|11|11|11|11|206;214|214|3755|214|214;11|11|11|11|11|11|11|11|11|11|11|11|11|11|11|11|11|12|12|11|110;226|109|5|5|5;101|101;2006|101|101|101|101|101|101|101|101;101|109;10|158;109|207;189|633|627|627;220|220|11|11|11;109|109|5054|5054|5054;108|108|108|108|108|108|108|108|108|108|108|108|108|108|5076|5076|5076;10|10|389|389|389|389|389|389|11|11|11|11|11|11|11|11|11|11|11|11|11|11|11|11|11|11|11|11|11|11|11|11|11|11|11|11|11|11|11|11;220|4299;110|110|110|110|2111;207|207|207|207|207|207|207|207|207|207|207|207|207|207|207|207|207|207|207|207|207|207|207|207|207|207|207|207|207|207|207|207|207|207|207|207|207|207|207|207|207|207|207|207|207;220|4291;102|102;109|148;380|380|1|1|1|1|1|1;4305|4305;3016|3016|2111|4161|1|1;320;11|11|11|11|11|11|11|11|2007|2007;2006|2|2|2;230|230;207|207|207|207|207|207|207|207|207|207|207|207|207|207|207|207|207|207|207|207;221|221|221|221|221|101;3628;927|927;218|2002;913|913|5001;380|209|209|209|209|209|209|209|209|209|209|209|209|209|209|209|209|209|209|209|209|209;309|309|309|309|309|309;226|109|5|5;6108|220|220;1|2002;1|2004;12|2002|12|2002;10|11|11|11|11|11|11|11|11|206|102|102;355|2006|3661;4095|206|2|2;3599|213;220|220|206|206;377|377|377|377|377|377|377|377|377|377|7|206;2485;391|391|11|11|11|11|11;2111|2111|2111|2484|2484;3910|2484|2484|102;604|604|133;311|3226;3570|2111;515|603|11|108;4|2004;223|2004;3409;366|366|366;1|2004|212|3010|3010;11|11|11|11|11|11|11|11|11|11|11|11|11|11|11|11|11|11|11|11|11|11|11|11|11|11|11|11|11|11|11|11|11|11|11|11|11|11|11|11|11|11|11|11|11|11|11|11|11|11|11|11|11|11|11|11|11|11|11|11|11|11|11|11|11|11|11|11|11|11|11|11;5|6070|6070;271|363;381|216;376|219;12|12|2002;2003|2003|2003;101|101|4|4|4|4|4|4;304|304|2007;220|7|7;255|2006|2006;633|627|627|221|221|221|221;4|4|214|214;311|3226|3226;2|2|2|2|314|329;133|220|220|189;206|206|220;376|376|376|101|213;2498|5;223|223|131;11|11|11|11|11|11|11|11|11|11|11|11|11|11|11|11|269;524|524|524|524|524|524|524;4076|2484;2003|2003|2003|2003|2003|2003|2003|2003|2003|2003|2003|2003;109|109|2004|2004|2004;109|4|4;304|304|304|304|304|304|304|304|304|304|109|207;376|221|221|221|221|2007|4004|4004;109|109|109|109|109|109|109|109|109|109|109|109|109|109|109|109|109|109|109|109|3315|2111|2111|3315|2111|2111;101|1147;109|109|109|109|109|109|109|109|109|109|109|109|109|109|109;389|389|389|389|389|389|389|389|389|389|389|389|389|389|389|370|370;7|4177;2111|2111|2111|2111|2111;577;3016|3016|3016|3016|3016|3016|3016|3016|3016|3016|3016|3016|3016|3016|2111|3016|3016|3016|3016|3016|3016|3016|3016|3016|3016|3016|3016|3016|3016|2111;2006|2006|2006;574;11|5054;11|5057;382|382|382|382|382|382;331|102|102;2|2|4|4|4;5066|2004|2004|2004|5066|2004|2004|2004;216|2003|279|279|279|279|279|279|279|279|279|279|279|279|279|279|279|279;4|4|4|4|4|4|4|4|4;2006|2006|384;1|1|1;3257|2007|220;331|331;108|376;4|101;10|12|5001;318|318|318|318|318|318;390|384|384;10|10|10;104|74;4246|1|275|4959|4958|325|325|4954|4957|4955|4956;4|4|4|4;6129|604;386|2484;109|109|109|109|109|109|109|109|109|109|109|327|327|327|327;370|389|389|389|389|389|370|370|389|389|389|389|389|389|389|389|389|389|370|370|389|389|389|389|389|389|389|389|389|389|370|389|389|389|389|389|370|389|389|389|389|389|389|389|389|389|389|389|389|389|389|389;304|304|304|304|304|304|304|304|304|304|3184|6013;872|2|2|2|2|2;207|207|207|207|207|11|11|11|11|11|11|11|11|11|11|11|11|11|11|11|11|11;355|2006|827|11|11|11|11|11|11|11|11|11|11|11|11|11|11|11|11|11|11|11|11|11|11|11|11|11|11|11|11|11|11|11|11|11;239|239;304|2007;304|2006;298|3464|298|3464;376|376|376|3109;101|10|10;11|11|11|11|11|11|189|189|220|220;11|11|11|11;273|273|255|255;389|389|389;2484|2484|4009|4009|4009|2111;109|109|261;330|330|330|3274|212|212;207|207|207|207|207|207|207|207|207|207|11|11|11|11|11|11|11|11|11|11|11|11|11|11|11|11|11|11|11|11|11|11|11|11|11|11|11|11|11|11|11|11|11|11|11|11|11|11|11|11|11|11|11|11|11|11|11|11|11|11|11|11|11|11|11|11|11|11|11|11|11|11|11|11|11|11|11|11|136;3945|3945|6110|148|2004|148|2004|2004|3187|148|2004|148|6111|2004;2004|2004|2004|2004|2004|2004|2004|2004|2004|2004|2004|2004|304;66|66|66|66|66|4294|4294|4294|4294|2003|2003|2003|2003|2003|2003;109|109|109|102|102|102|102;206|2007|2007;5066|2004|2004|2004;389|389|389|389;2002|632|12|12|12|12;101|101|101|101|3749;206|206|206|206|2004|2004|2004;4983|4983;2003|2003|2007|2007;239|239|239|239|239|239|209;242|242|2008|2008;11|11|11|11|11|11|11|11|11|11|11|11|11|11|11|11|11|11|11|11|11|11|11|11|11|11|11|11|11|11|11|11|11|11|11|11|11|11|11|11|11|11|11|11|11|11|11|11|11|11|11|11|11|11|11|11|11|11|11|11|11|11|11|11|11|11|11|11|11|11|11|11|11|11|11|11|11|11|11|11|269;221|11|109|206|206|277|11|11|11;650|2485|2485|2485|2485|2485|2485|2485|2485;358|358|358|358;358;389|389|389|389|389|304|304|304|109;102|3602|206;207|207|207|207|207|210;221|197|220|583;193|193|604|604;207|206;2003|2003|2003|2003;101|2007;207|207|207|207|207|207|207|207|207|207|11|11|11|11|11|11|11|11|11|11|11|11|11|11|11|11|11|11|11|11|11|11|11|11|11|11|11|11|11|11|11|11|11|11|11|11|11|11|11|11|11|11|11|11|11|11|11|11|11|11|11|11|11|11|11|11|11|11|11|11|11|11|11|11|11|11|11|11|11|11|11|11|11|11|11|11|11|11|11|11|11|11|11|11|11|11|11|11|11|11|11|11|11|11|11|11|11|11|11|11|11|11|11|11|11|11|11|11|11|11|11|11|11|11|11|11|11|11|11|11|11|11|11|11|11|11|11|11|11|11|11|11|11|11|11|11;70|70|70|70|70|70|630;2111|1137;10|10|10|10|10|10|10|10|10|10|10|10|389|389|389|389|10|389|389|389|389|10|389|389|389|389|389|389|389|389|389|389|389|389|389|389|389|389|389|389|389|389;358|358|358|358|358;10|375|10|375;284;221|5100|2003|2003|2003;2004|2004|2004|2004|2004|320;165|220|220|214|214;2004|2004|2004|220|4|4;207|207|207|207|207|224|224|224|224|224|224;263;604|604|604|604|604|604|604;260;267;220|220|377|220|220|189;264;269;224|224|224|224|224|224;2498;304|2011|2011;927|927|927;206|206|206|206;389|1|1;904|633;11|11|11|11|11|11|11|11|11|11|11|11|11|11|11|11|11|11|11|11|11|11|11|11|11|11|11|11|11|11|11|11|11|11|11|11;10|11|11|11|11|11|11|11|11|11|11|11|11|11|11|11|11|206|206|102|102;4022|2003|321;614|7|2004;10|10|389|389|389|389|1|1|1;11|11|11|11|11|11|11|11|11|11|11|11|11|11|11|11|11|11|11|11|11|11|11|11|11|11|11|11|11|11|11|11|11|11|11|11|11|11|11|11|11|11|11|11|11|11|11|11|11|11|11|11|11|11|11|11|11|11|2007|2007;220|220|4|4;2004|2004|2004|2004|2004|2004;391|207|207|207|207|207;2|375|375|375|375|148|2004;2485|2485|2485|2485|2485|2485;252;389|389|389|389|110;11|11|11|376|11|11|11|109|11|11|11;3351|3351|6076|2003|2003|2003|2003;109|109|3358|70|70|70|70|70|70;4177|220;11|11|206;269|269;108|108|108|108|108|108|108|108|108|108|108|108|108|108|108;216|192;2004|6108|6108|220|220;212|212|304;62|62;614|7|7|7|2004;4|4|4|2004|101;220|535;11|11|11|11|11|11|11|11|11|11|11|11|11|11|11|11|206|102|102;2484|283|220|220;273|273|209|209|209;376|376|11|11|11|206|206;10|389|389|389|389|389|389|10;5081;4218|6007;377|375;377|377;12|12|11|110;389|389|389|389|389|389;193|193|4307|4307;2003|301;2003|325|2002|2002|2002|103|103|103|3794|325|325;2111|2111|2111|268;4309|221|219;363|363|363|363|363|363|363|2111;11|11|11|11|11|11|11|11|11|11|11|11|11|11|11|11|11;221|221|221|221|221|221|221|221|221|221|221|221|221|221|221|221|221|221|221|221|221|221|221|221|221;10|389|389|389|389|389|389;330|330|330;11|11|11|109|109|109|109|11|2;325|325|325|325|323;601|601|601|601|601|601|601|601|601;243|243|243;389|389|389|389|389|370|370|389|389|389|389|389|389|389|389|389|389|370|370|389|389|389|389|389|389|389|389|389|389|370|389|389|389|389|389|389|389|389|389|389|389|389|389|389|389|389|389|389|389|389;10|10|10|10|10|10|10|10|10|10|10|10|10|389|389|389|389|10|389|389|389|389|389|389|389|389|389|389|389|389|389|389|389|389|389|389|389|389|389|389|389|389|389|389|389|389|389|389|389|389;11|11|11|11|11|11|11|11|11|11;2002|2002|2002;102|101;650|3361|3361|101|101|101|101|101|101|101|101|101;101|101|101|101|101|101;304|541;221|197|2007;2002|2002|2002|2002;4224|376|375;221|221|10|10|10|10;5|5|5|355|355|355|355|11|11|11|11|11|11|11|11|11|11|11|11|11|11|11|11|189|221|189|221;632|11;156|156|156|308|5076|5076;601|601|601|601|601;221|11;189|331;223|223|588;4019|223|223|4019|223|223;3225|386;2002|12;2004|2004|2004|2004|2004|2004|2004|2004|101|4156|2;2484|2484|2484|2484|4009|4009|4009|2111;192|109;168|220;12|12|12|12;5|5|5|10|5|5|5|5|261;220|220|11|109|109|109|3333;574|574|574|221|221|221|221|221;865|101;103|375;206|110|110;11|11|11|11|11|11|11|11|11|11|11|11|11|11|11|11|11|11|11|11|11|11|11|11|11|11|11|11|11|11|11|11|11|11|11|11|11|11|11|11|11|11|11|11|11|11|11|11|11|11|11|11|11|11|11|11|11|11|11|11|11|11|11|11|11|11|11|11|11|11|11|11|11|11|11|11|11|11|11|11|11|11|11|11;922|922|109|12|5001;2|2|2|2|2|102|102|304|304;11|219|11|11;5066|5066|2004|2004|2004|5066|2004|2004|2004;11|11|11|11|11|11|11|11|11|11|11|11|11|11|11|11|11|11|11|11|11|11|11|11|11|11|11|11|11|11|11|11|11|11|11|11|11|11|11|11|11|11|11|11|11|11|11|11|11|11|11|11|11|11|11|11|11|11|11|11|11|11|11|11|11|11|11;11|11|11|11|11;101|4;5|5|5|226;11|11|11|11|11|11|11|11|11|11|11|11|11|11|11|11|11|11|11|11|11|11|11|11|11|11|11|11|11|11|11|11|11|11|543|206;386|213;376|376|376;2004|2004|2004|2111|2004|2004|2004
Mus musculus	59|101|101|101|101|59|101|101|101|101;551|1012;304|3986;327|327|327;4|4|4|4|2004|2004|2004|2004|2004|2004|2004|2004|2004|822;304|1|1|1;206|206|109|109|110;5066|2004|2004|2004|5066;221|221|221|221|220|220|214|214;220|220|101|220|220;3109|376|3131|70|70|70|70|70|70;101|101|101|101|101|101|101|101|101|101|101|101|101|101|101|101|101|101|101|101|101|101|101|101|101|101|101;193|193|193|193|604|604|604|604|604|604|604|604|604|604|604|604|604|604|604|604|604;7|4177|10;101|101|616|616;5|5|5;389|389|389|389|389|370|389|389|389|389|389|370|370|389|389|389|389|389|389|389|389|389|389|370|389|389|389|389|389|370|389|389|389|389|389|389|389|389|389|389|370|370|389|389|389|389|389;2111|6;207|207|207|207|207|206;226|109|5|5|5|5|5|5;206|206|206|206|206|206;604|3722|604|3722;2003|2003|2003|2003|2003|2003|244;2005|2005|2005|2|2;11|11|358;375|2006;109|109|4;63|63|63|63|63|63|63|63|63|63|63|380|63;109|109|109|109|109|109|109|109|109|12|12|12|12|110;4177|220|220|377|109;10|5073;11|2007|2007;193|193|193|193|260|260|604;2485|2485;376|10;11|109|206|206;220|220|214|214|206;11|11|11|11|11|11|11|11|11|11|11|11|11|11|11|11|11|11|11|11|11|11|11|11|11|11|11|11|11|11|11|11|2007;277;376|386;327|327|327|327|376;2006|2|2;244|244|244|244|2003|2003|304|304;4|4|10;304|10|10|10|358|1|1|1;5000|2003;2004|2004|2004|220;355|12|2002|12|2002;11|11|11|11|11|11|11|11|11|11|11|11|11|11|11|11|11|11|11|11|11|11|11|11|11|11|11|11|11|11|11|11|11|11|11|11|11|11|11|11|11|11|11|11|11|11|11|11|11|11|11|11|11|11|11|11|11|11|11|11|11|11|11|11|11|11|11|11|11|11|11|11|11|11|11|11|11|11|11|11|11|11|11|11|11|11|11|11|11|11|11|11|11|11|11|11|11|11|11|11|11|11|11|11|11|11|11|11|11|11|11|11|11|11|11|11|11|11|11;922|922|922|922|922|922|913|913;207|207|207|207|207|207|207|207|207|207|5001;109|109|109|109|109|109|109|109|109|109|109;4|4|4|4|4|4|4|4|4|102|102;103|633|376|213;9|219;883|11|11|11|11|11|11;70|70|70|70|70|70|377;108;109;101;355|355;4033|4052|4052;206|206|331;2007|2003|2004;4210|609|237;2111|3319;601|2007|2002|2002|2002;390|390|1|1|1;226|109|5|5|5|5;5054|5054|4261;133|11|11|11|11|11|11|11|11|11|11|11|11|11|11|11|11|11|11|11|11|11|11|11|11|11|206|206;5|5;11|11|109;109|604|11;633|225|225|225|225;3937|5083;223|304;2485|2485|109|109|109;2006|2006|2006|2006|2006|2006|2006|2006|384;389|389|389|389|389|370;390|380|380|380|380|380|1|1|1;109|109|109|109|237;219|10|108;3440|3440;2003|325|325|325|633|109|2008|2486|2486;260|260|260|260|260|260|260|260|260|260|260|260|260|260|260|260|260|260|260|260|260|260|260;370|389|389|389|389|389|389|389|389|389|389;376|376|376|103|60;370|389|389|389|389|389|389|389|389|389|389|389|389|389|389|389|389|389|389|389|389|389|389|389|389|389;391|922|922|922|922|922|922|10;304|304|304|304|304|304|304|304|304|304|304|304|304|304|304|304|304|304;220|3206;148|2004|2004|3187|148|2004|148|6111|2004;11|11|11|11|11|11;3209;206|206|614|614|7|4|2004;2498|5|5;4|4|2111|2111|2111|2484|2484;73|73|206|206;389|389;386|386|386;193|193|193|193|604|604|604|604|108|108|376;109|102|102;184|2111;556;327|327|327|327|327|327|230;212|212|212|212|245|245|245|245|245;370|389|389|389|389|389|389|389|389|389|389|389|389|389|389|389|389|389|389|389|389|370|370;2006|264|101|101|101|375|387|387;225|327|4337;887|887;69|190;3343;4177|220|220|377;309|309|309|309|309|309|309|309;2484|2484|2004|2004|2004|2004|2004|2004|2004|2004|2004|2004|2004|2004|101|102;101|109|109|4001|101;221|221|221|221|189;2006|264|101|101|101|375;133|101|101;4357|4357;304|850|850|302;207|11|11|11|11|11|11|11|11|11|11|11|11|11|11|11|11|11;304|304|304|304|304|304|304|304|304|304;273|273|354;10|11|11|11|11|11|11|11|11|206|206|102|102;2003|2003|298;10|10;2006|11;10|10|389|389|389|389|389|389|389|389|1|1|1;2004|2004|2004|2004|10|2004|2004|2004|2004|2004|2004|2004|2004;327|327|327|327|327|327|327|327|327|327|327|327|327|327|327|327|327|327|327|327|327|327|327|327|327|327|327|327|327|327|327|327|327|327|327|327|327|327|327|327|327|327|327|327;6|6|6|6|6|6|6|6|6;6076|2003|2003|2003|2003|221;102|316|316|316|316;220|220|189;4205|11;381|381|381|110|110|376;2498|5|5|5;243|3978;109|109|109|102|102|220;2011|11|2011|11|2011;192|192|192|206|206;103|108;170|101|101;109|10|4|261;922|922|10|384|11|11|11|11|11|11|11|11|11|11|11|11|11|11|11|11|11;103|11;243|243|304|304|304|304|304|304|304|304|304|304;4006|4006|4006|304|330|330;2004|7|7;377|377|377|377|377|377|377|377|377|377|377|377|377|377|377|377|377|377|377|377|377|377|377|377|377|377|377|377|377|377|377|377|377|377|377|377|377|377|377|377;4193|376;4033;304|304|304|304|304|304|304|304|304|304|304|304|10|5073;222|222|331;304|1|1;189|214|214|3755|214|214;5|5|5|11|11|11|11|11|11|11|11|11|11|11|11|11|11|11|11|189|221;2111|2003;11|11|11|11|11|11|11|11|11|11|11|11|11|11|11|11|11|11|11|11|11|11|11|11|11|11|11|11|11|11|11|11|11|11|11|11|11|11|11|11|11|11|11|11|11|11|11|11|11|11|11|11|11|11|11|11|11|11|11|11|11|11|11|11|11|11|11|11|11|11|11|11|11|11|11|11|11|11|11|11|11|11|11|11|11|11|11|11|11|11|11|11|11;2003|325|301|301|304|2111;10|11|11|11|11|11|11|11|11|206;378;5084|5084;12|12|110;266|266;375;377;376;2|148|148|148|148|2004;3134|221|221|221|221|221;2004|4070;391;358|10|358|10|358|10;101|632|4342|2484|102|2|2|2|2|2;110|110|110|2004|2004|2004|2004|2004|2004|2004|2004|2004;11|214|214|220;11|11|11|11|11|11|11|11|11|11|11|11|11|11|11|11|11|11|11|11|11|11|11|11|11|11|11|11|11|11|11|11|11|11|11|11|11|11|11|11|11|11|11|11|11|11|11|11|11|11|11|11|11|11;10|5054|5054|5054;197|10;207|207|207|207|207|207|207|207|207|207|207|207|207|207|207|207|207|207|207|207|207|207|207|207|207|207|207|207|207|207|207|207|207|207|207|11|11|11|11|11|11|11|11|11|11|11|11|11|11|11|11|11|11|11|11|11|11|11|11|11|11|11|11|11|11|11|11|11|11;2487|2007|101|2111|65|65|65|2002|2003|2003;377|377|377|377|377|377|377|377|377|377|377|377|377|377|377|377|377|377|377|377|377|377|377|377|377|377|377|377|377|377;5054|5054|5054|5054|5054|5054|5054|5054|5054|5054|5054|5054|6006;2|103|2;7|377|377|377|377|377|377|377|377|377|377;389|389|389|389|2006|1|1|1;3559|3559;247;193|193|192;193|193|193|193|604|604|604|604|108;224|224;219|10;312|312;389|389|389|389|389|12|5001;2484|2484;4|4|12|12|4;221|376|103;325|325|323;2004|148|148|148|148|138;109|220|220;6110|148|2004|148|2004|2004|3187|148|6111|2004;11|11|11|11|11|11|11|11|11|11|11|11|11|11|11|11|11|11|11|11|11|11|11|11|11|11|11|11|11|11|11|11|11;355|12|12|2002;11|2007;1|1|7;3651|3651|2003|3651|3651|2003;221|221|11|109|206|206;2492|2492|3748;110|2|2;601|601|601|601;4|4|4|4|4|4;5|5|5|355|355|355|355|11|11|11|11|11|11|11|11|189|221;5054|5054|5054;5054|5054|5055;11|220;10|389|389|389|389;4177|4|4;2;604|604|219;11|11;3236|3236;304|304|304|304|304|304|304|304|10|5073;3156|11|232;5|5|5|5|226;11|11|11|11|11|11|11|11|11|11|11|11|11|11|11|11|11|11|11|11|11|11|11|11|11|11|11|11|11|11|11|11|11|11|11|11|11|11|11|11|11|11|11|11|11|11|11|11|11|11|11|11|11|11|11|11|11|11|11|11|11|11|11|11|11|11|11|11|11|11|11|11|269;2007|2007;7|377|377|377|377|377|377|377|377|377|377|377|377|377|377|377|377|377|377|377|377|377|377|377|377|377|377|377|377|377|377;226|5;633|633;207|207|207|207|207|207|207|207|207|207|207|207|207|207|207|207|207|207|207|207|207|207|207|207|207|207|207|207|207|207|207|207|207|207|207|207|207|207|207|207|207|207|207|207|207|207|207|207|207|207|207|207|207|207|207;380|380;11|11|11|11|11|11|11|11|11|11|11|11|11|11|11|11|11|11|11|11|11|11|11|11|11|11|11|11|11|11|11|11|11|11|11|11|11|11|11|11|11|11|11|11|11|11|11|11|11|11|11|11|11|11|11|11|11|11|11|11|11|11|11|11|11|11|11|11|11|11|11|11|11|11|11|11|11|11|11|11|11|11|11|11|11|11|11|11|11|11|11|11|11|11|11|11|11|11|11|11|11|11|11|11|11|11|11|11|11|11|11|11|11|11|11|11|11|11|11|11|11|11|11|11|11|11|11|11|11|11|11|11|11|11|11|11|11|11|11|11|11|11;207|207|207|207|207;4030|4051|4050|4030|4051|4050;11|11|11|11|11|11|11|11|11|11|11|11|11|11|11|11|11|11|11|11|11|11|11|11|11|11|11|11|11|11|11|11|11|11|11|11|11|11|11|11|11|11|11|11|11|11|11|11|11|11|11|11|11|11|11|11|11|11|11|11|11|11|11|11|11|11|11|11|11|11|11|11|11|11|11|11|11|11|11|11|11|11|11|11|11|11|11|11|11|11|11|11|11|11|11|11|269;3003|3003|2|375|375|375|375|148|2004;633|206|206;4|4|4|133|220|220|11|11|11;11|11|11|11|11|11|11|11|2006|11|11|11|11|11|11|11|11|11|11|11|11|11|11|11|11|11|11|11|11|11|11|11|11|11|11|11|11|11|11|11|11|2006;221|221|221;220|2007;192|192;4|832|2484|301;3937|3937;2487|2007|101;220|220|220|220;209|209|209|10|12|10|1116;2111|2492|2492;320|2004|2004|2004|2004|2004|2004|2004|2004|2004|2004|2004|2004|101|4156|2|1;2004|108;2004|102;2004|101;7|626;221|221|221|221|2004|2004|2004|2004|2004|2004|189;197|220;390|390;389|389|2006|2006|2006|391;11|11|11|11|11|11|11|11|11|11|11|11|11|11|11|11|11|11|11|11|11|11|11|11|11|11|11|11|11|11|11|11|11|11|11|11|11|11|11|11|11|11|11|11|11|11|11|11|11|11|11|11|11|11|11|11|11|11|11|11|11|11|11|11|11|11|11|11|11|11|11|11|11|11|11|11|11|11|11|11|11|11|11|11|11|11|11|11|11|11|11|11|11|11|11|11;2004|328;11|11|11|11|11|11|11|11|11|11|11|11|11|11|11|11|11|11|11|11|11|11|11|11|11|11|11|11|11|11|11|11|11|11|11|11|11|11|11|11|11|11;206|206|284|284;3358;207|389|389|389|207|206;221|221|221|221|221|221|221|221|221|221;304|304|304|304|304|304|304|304|304|304|304|304|304|304|304|304|304|304|304|304|304|304|304|304|304|304|304|304|304|304;904|10;2484|2484|2484|2484;11|11|11|103;109|109|109|109|109|109|109|109|109|109|109|12|12|110;207|389|389|389|207|389|206;2484|2484|283;206|206|277;4952|4952|602|4953|4953;193|193|193|193;1147;2003|298;109|109|3881;389|389|389|389|389|389|389|389|389|389|389|389|389|389|389|389|389|389|389|389|389|389|389|389|389|389|389|389;148|109;109|109|109|109|109|109|109|109|109|109|109|109|109|109|109|109|109|109|109|109|3315|2111|2111;185|185;904|11|11;604|604;396|304|304|304|304|304|304|304|304|304|304;216|375|376|376|376|376|376|376|376;148|376|376|376;260|260|260|260|260|260|260|260|260|260|260|260|260|260|260|260|260|260|260|260|260|260|260|260|260|260|260|260|260|260|260|260;378|73;11|11|11|11|11|11|11|11|11|11|11|11|11|11|11|11|11|11|11|11|11|11|11|11|11|11|11|11|11|11|11|11|11|11|11|11|11|11|11|11|11|11|11|11|11|11|11|11|11;2485|109;11|11|11|11|11|11|11|11|11|11|11|11|11|11|11|11|11|10;11|11|11|11|11|11|11|11|11|11|11|11|11|11|11|11|11|11;2004|633;11|11|11|11|11|11|11|11|11|11|11|11;206|206|11;327|327|327|327|2004|2004|2004|2004|2004|2004|2004|2004|2004|2004|2004|2004;5|5|5|922|922|922|922;642|3785;391|389;223|2004|220|2007|220|220;3787|2006|3787|2006;101|3948|2484;7|7|7;4|4|277|4177;225|212|327|4337;193|193|221;225|225|225|225|212|4012|101|4016|4014|4014;5|5|5|355|355|355|355|11|11|11|11|11|11|11|11|11|11|11|11|11|11|11|11|189|221;103|103|103|1074|3005|2500;196|206|206;5001|5001|5001|5001;11|11|11|11|11|11|11|11|11|11|11|11|11|11|11|11|11|11|11|11|11|11|11|11|11|11|11|11|11|11|11|11|11|11|11|11|11|11|11|11|11|11|11|11|11|11|11|11|11|11|11|11|11|11|11|11|11|11|11|11|11|11|11|11|11|11|11|11|136;2005|2005|2005|2005;214|214|3755|214|214;355|2006|827|3661;109|109;376|101|593|2487|2487|2498|2498|206;3016|3016|3016|3016|3016|3016|3016|3016|3016|3016|3016|3016|3016|3016|2111;10|10|11|11;109|101;519|312;210|210;2111|219;2004|2004|377;11|11|11|11|11|11|11|11|11|11|11|11|11|11|11|209|209|209|209|209;102|102|102|102|220;3860|220|220|109|197;2111|2111|2111|2111|2111|2111;363;611|103;380|209|209|209|209|209|209|209|209|209|209|209|209|209|209|209;10|261;2498|5;377|377|377|377|377|377|377|377|377|377|377|377|377|377|377|377|377|377|377|377|101;330|330|2004|2004|2004|2004|2004|2004|2004|2004;3087|3087|3087;145|145|145|145|10;330|304|330;385;386;387;389;197|206|601;220|220|206|206|206|206;314|314|304;4059|4059;11|11|11|11|11|11|11|11|11|11|11|11|11|11|11|11|11|11|11|11|11|11|11|11|11|11|11|11|11|11|11|11|11|11|11|11|11|11|11|11|11|11|11|11|11|11|11;209|209;101|2004|2004;3787|2006;226|226;284|284|284;304|304|304|304|304|304|304|304|304|304|304|304|304|304|304|304|304|304|304|304|330;10|603;261|261;11|11|2002|12|12|12;2004|3615;214|214|220;4033|4052|4052|633;277|221|221|221|221;194|194;2485|2485|601;109|109|109|3082;252;543|2011|11;2006|2006|2006|2006|2006|2006|2006|2006|2006;2002|2002;4|4|4|4|4|4|4|4;610|2005|2005|239|239|239;614|614|7|4;2002|2003|3698|3698;252|3109|3109|3109;2005|140;101|101|189;376|221|221|221;2498|366|366|366;5076|5076;358|872|384|603|220;60|60;168;220|220|133|109|109;2111|2487;213|213|213|633;225|376;109|109|109|3358|70|70|70|70|70|70;221|11|109|206|206;10|389|389|389|389|1|1|1;2|4;3451|3451;197|220|583;2|2;4177|214|214|206;109|109|109|2111;314|314|314|314|304;5051;11|11|11|11|11|11|11;5053;108|108|108|108|108|108|108|108|108|108|108|108|108|108;220|220|2007|4004|4004;331|2496;375|376|376|376|376|376|376|376|375|376|376|376|376|376|376|376;3636|3636|2004;2007|2007|2007|2007|389|5001;611|108|214;2111|2002;304|2499|10;2111|2005;304|304|304|304|2011|2011;307|69;309|309|309|309|309|309|309|309|309|309|309|309|309;3016|3016|2111|3016|3016|2111;2003|279|279|279|279|279|279|279|279|279|279|279|279|279|279|279|279;221|376;223|223|223|223;376|4|4;221|378;355|2006|827;148|246;2004|138;11|11|11|11|11|11|11|11|11|11|11|11|3095;206|206|604|604;3157|3157|319;327|327|327|327|327|327|327|327;2007|2007|2007|2007|2007|2007;244|244|244|244|2003|2003|304|304|1;4|2003|129;805;389|363;109|109|109|109|109|109;10|1|1|1;1085|5104|2006|1085|5104|2006;196|221;2007|2002|2002|2;11|11|11|11|11|11|11|11|11|11|11|11|11|11|11|11|11|384|384|2;4|4|4|4|4|4|110|102|102;221|376|206|206;604|604|604|133|133|11|11|11|11|11|11|11|11|11|11|11|11|11|11|11|11|11|206|206;11|11|11|11|11|11|11|11|11|11|11|11|11|11|11|11|2007;252|3109|3109;325|325|2002;236|236|2003;109|11;224|224|224|224;2006|11|11|11|11|11|11|11|11;4011|4011|2111|2111|4011|4011|2111|2111;304|212|304;207|207|207|207|207|207|207|207|207|207|207|207|207|207|207|207|207|207|207|207|5001|5001|5001|5001;196|133;11|11|11|11|11|11|11|11|11|11|11|11|11|11|11|11|11|11|11|11|11|11|11|11|11|11|11|11|11|11|11|11|2007|2007;1|229|2004|2004;2006|2111;221|221|221|221|221|375|375;4246|1|275|4959|4958|325|325|4954;1045|3979;221|221|221|221|221|4|4|1;389|389|389|389|389|389|10|389|389|389;11|11|11|11|11|11|11|11|11|11|11|11|11|11|11|11|11|11|11|11|11|11|11|11|11|11|11|11|11|11|11|11|11|11|11|11|11|11|11|11|11|11|11|11|11|11|11|11|11|11|11|11|11|11|11|11|11|11|11|11|11|11|11|11|11|11|11|11|11|11|11|11|11|11|11|11|11|11|11|11|11|11|11|11|11|11|11|11|11|11|11|11|11|11|11|11|11|11|11|11|11|11|11|11|11|11|11|11|11;11|11|922|922|922|922|922|922|922|922|922|922|922|922;5049|5049;10|389|389|389|389|389|389|10|389|389|389|389|389|389|389|389|389|389|389|389;543|2;129|2003;543|5;2004|6108;2004|2111;11|11|11|11|11|11|11|11|11|11|11|11|11|11|11|11|11|11|11|11|11|11|11|11|11|11|11|11|11|11|11|11|11|11|11|11|11|11|11|11|11|11|11|11|11|11|11|11|11|11|11|11|11|11|11|11|11|11|11|11|11|11|11|11|11|11|11|11|11|11|11|11|11|11|11|11|11|11|11|11|11|11|2007|2007;6|6|109|109|109|109|109|109|109|5054|5054|5054;6076|2003|2003|2003|2003|2007|2007;391|391;133|376|220|220;633|3525|3525;207;148|2004|148|6111|2004;3131|70|70|70|70|70|70;10|10|10|2011|11;601|601;2004|4292|220|220;377|109|601;380|1|1|1;364|103|633|376|213|376|364|587;4|101|4|4;221|101|101;2004|2004|2004|3091;4357|4357|4357|4357;10|10|10|10|10;230|268;2006|2|2|2;10|10|1|1|1;2486|2486;11|109|206|206|277;102|316|330|330;10|255;631|631;556|556;358|10;11|11|11|2111;10|5|389|389|389|5;3781|101;4096|4096;6162;6165;5054|5054|5054|206;358|358|358|358|358|358|358|358|358;11|11|11|11|11|11|11|11|11|11|11|11|11|11|11|11|11|11|11|11|11|11|11|11|11|11|11|11|11|11|11|11|11|11|11|11|11|11|11|11|11|11|11|11|11|11|11|11|11|11|11|11|11|11|11|11|11|11|11|11|11|11|11|11|11|11|11|11|11|11|11|11|11|11|11|11|11|11|11|11|11|11|11;4309|221|219;650|361|361;10|385;109|4|102|102;2006|2006|2006|2006|2006|2006|2006|2006;327|327|327|327|4|4;11|6;391|391|391|391;1|930|930;212|327|327|4337;226;109|221|221|221|221|109;221;220;2485|2485|10;63|63;2003|325|325|325;319|219;108|2002|2002|11|11|11;604|604|604|604|604|604|108|108|108|108|108|108|108|108|108|108|108|108|108|108|241;4|4|4|4|214|214;222|222|222|222;102|316|316|316|316|304;207|207|207|207|207|207|207|207|207|207|207|207|207|207|207|207|207|207|207|207|207|207|207|207|207|207|207|207|207|207|207|207|207|207|207|207|207|207|207|207|10;109|11|331;220|214|214;233|11|11|11|11|11;11|11|11|11|11|11|11|11|11|11|11|11|11|11|11|11|11|11|11|11|11|11|11|11|11|11|11|11|11|11|11|11|11|11|11|11|11|11|11|11|11|11|11|11|11|11|11|11|11|11|11|11|11|11|11|11|11|11|11;221|221|221|221|109|7;10|5|109|12|5001;196|206|206|220|220;10|10|10|10|10|10;604|604|604|604|604|604|604|604|604|108|108|108|108|108|108|108|108|108|108|108|108|108|108|241;3621|2111|3621|2111;4041|4010|4961;376|11|11|11|109|11|11|11;207|207|207|207|207|11|11|11|11|11|11|11|11;375|375|101|101;543|3761|209;109|109|109|102|102;376|376|206|206;109|626;2003|2003|2003|2003|2003;244|244|244|244|2003|2003|6058|6058;144|2498|5|5|5;2004|2004|2004|2004|101|4156|2;11|11|11|11|11|11|11|11|11|11|11|11|11|11|11|11|11|11|11|11|11|11|11|11|11|11|11|11|11|11|11|11|11|11|11|11|11|11|11|11|11|11|11|11|11|11|11|11|11|11|11|11|11|11|11|11|11|11|11|11|11|11|11|11|11|11|11|11|11|11|11|11|11|11|11|11|11|11|11|11|11|11|11|11|11|11|11|11|11|11|11|11|11|11|11|11|11|11|11|11|11|11;243|319|1|2111;4|327|327|327|327;262|601|2007|1|3687|2111;136|389|389|389|389|389;196|221|221;2498|380|380|380|5|5;352|352;4|2003|2003;2|2|2|2|2|2|2|2|4|4;2007|2007|2007|2007|2007|2007|2007|2007|389|5001;206|206|206|110;327|327|327|327;216|241;5|109|109|376;5|5|5|922|922|922|922|922|922;4177|4177;207|207|207|207|207|193|193;10|10|10|10|10|10|10|10|389|389|389|389|10|389|389|389|389|389|389|389|389|389|389|389|389|389|389|389|389|389|389|389|389|389|389|389|389|389|389|389|389;2006|2006|2006|2006|2006|2006|2006;109|206|206|206|206;614|7|7|7|7|7;922|922|922|922|922|922;11|11|11|11|11|11|11|11|11|11|11|11|11|11|11|11|11|11|11|11|11|11|11|11|2007|2007;10|11|11|11|11|11|11|11|11|2007|2007;4|4|70|70|70|70|70|70;2|2|2|2|2|2|2|375;11|11|11|11|11|11|11|11|11|11|11|11|11|11|11|11|11|11|11|11|11|11|11|11|11|11|11|11|11|11|11|11|11|11|11|11|11|11|11|11|11|11|11|11|11|11|11|11|11|11|11|11|11|11|11|11|11|11|11|11|11|11|11|11|11|11|11|11|11|11|11|11|11|11|11|11|11|11|11|11|11|11|11|11|11|11|11|11|11|11|11|11|11|11|11|11|11|11|11|11|11|11|11|11|11|11|11|11|11|11|11|11|11|11|11|11|11|11|11|11|11|11|11|11|11|11|11|11|11|11|11|11|11|11|11|11|11|11|11;2485|2485|2003|2003|2003|2003|2003|2003|2003|2003|2003|2003|2003|2003|244;3250;11|11|11|11|11|11|11|11|11|11|11|11|11|11|11|11|11|11|11|11|11|11|11|11;7|196;7|197;1|1|1|1|2111;5067|5067;390|380|380|380|380|1|1|1;2004|6108|6108;5041|5041|5041|5041;2004|2004|2004|2004|2004|2004|2004|2004|2004|2004|2004|2004|4964|4970|304;221|221|11;2004|2004|2004|109|109|197;376|221|221|221|221|2007|4004|4004;376|189;171|171|171|171|330;109|109|101|101|101|101;5|5|5|11|11|11|11|11|11|11|11|11|11|11|11|11|11|11|11|206;4095|206|2|2|2111|2111|2111|2111;73|73;130|130;133|4|4;304|103;282|282|2002|2002|282|282|2002|2002;2003|2003|3892|2003;110|206|206;2003|129;3504|377;72|72;2004|2004|2004|2004|2004|2004|2004|2004|2004|2004|2004|2004|101|4156|2;3761|209|3761|209;5104|2496;4|242|601|2004;148|148|220|220|109|109;5|11|11|11;3156|1081|12|1082|109;389|389|389|389|389|370|370;3187|148|2004;109|604;2007|2007|2111|2111|2007|2007|2111|2111;220|101|101;4193;209|209|209;2007|206|2;6|6|6|6|6|6;101|165|101;176|176|176|176|176|176|176|176;2004|2004|2004|2004|2004|2004|2004|2004|2004|930;225|212|190;5|5|5|261;391|389|389|389|389|389;11|11|11|11|11|11|11|11|11|11|11|11|11|11|11|11|11|11|11|11|11|11|11|11|11|11|11|11|11|11|11|11|11|11|11|11|11|11|11|11|11|11|11|11|11|11|11|11|11|11|11|11|11|11|11|11|11|11|11|11|11|11|11|11|11|11|11|11|11|11|11|11|11|11;6110|148|2004|148|2004|2004|3187|148|2004|148|6111|2004;379|379|108|363;5076|5076|5076;193|193|193|193|604|604|604|604|604|604|604|604|604|604|604|604|604|604|604;358|358|358|358|358|10|10|10|10|358|10|11|11;101|101|101|101|101|101|101|101|101;2484;72|72|72|72|72|72;3107|261;10|389|389|389|389|389|389|389|389|389|389|389|389|389|389|389|389|389|389;616|2005|2005|2005;109|109|109|109|109|109|109|109|109|109|12|12|110;207|2004;2111|2484|2484|2484|1144|231|223;214|214|214|214|206;11|11|11|11|11|11|11|11|11|11|11|11|11|11|11|11|11|11|11|11|11|11|11|11|11|11|11|11|11|11|11|11|11|11|11|11|11|11|11|11|11|11|11|11|11|11|11|11|11|11|11|11|11|11|11|11|11|11|11|11|11|11|11|11|11|11|11|11|11|11|11|11|11|11|11|11|11|11|11|11|11|11|11|11|11|11|11|11|11|11|11|11|11|11|11|11|11|11|11|11|11|11|11|11|11|11|11|11|11|11|11|11|11|11|11|11|11|11|11|11|11|11|11|11|11|11|11|11|11|11|11|11|11|11|11|11|11|11|11|11|11|11|11|11|11|11|11|11|11|11|11|11|11|11|11|11|11|11|11|11|11|11|11|11|11|11|11|11|11|11|11|11|11|11|11|11|11|11|11|11|11|11|11|11|11|11|11|11|11|11|11|11|11|11|11|11|11|11|11|11|11|11|11|11|11|11|11|11|11|11|11|11|11|11|11|11|11|11|11|11|11|11|11|11|11|11|11|11|11|11|11|11|11|11|11|11|11|11|11|11|11|11|11|11|11|11|11|11|11|11|11|11|11|11|11|11|11|11|11|11|11|11|11|11|11|11|11|11|11|11|11|11|11|11|11|11|11|11|11|11|11|11|11|11|11|11|11|11|11|11|11|11|11|11|11|11|11|11|11|11|11|11|11|11|11|11|11|11|11|11|11|11|11|11|11|11|11|11|11|11|11|11|11|11|11|11|11|11|11|11|11|11|11|11|11|11|11|11|11|11|11|11|11|11|11|11|11|11|11|11|11|11|11|11|11|11|11|11|11|11|11|11|11|11|11|11|11|11|11|11|11|11|11|11|11|11|11|11|11|11|11|11|11|11|11|11|11|11|11|11|11|11|11|11|11|11|11|11|11|11|11|11|11|11|11|11|11|11|11|11|11|11|11|11|11|11|11|11|11|11|11|11|11|11|11|11|11|11|11|11|11|11|11|11|11|11|11|11|11|11|11|11|11|11|11|11|11|11|11|11|11|11|11|11|11|11|11|11|11|11|11|11|11|11|11|11|11|11|11|11|11|11|11|11|11|11|11|11|11|11|11|11|11|11|11|11|11|11|11|11|11|11|11|11|11|11|11|11|11|11|11|11|11|11|11|11|11|11|11|11|271;2496|11;207|207|207|207|207|207|207;377|377|377|377|377|377|377|377|377|377|377|377|377|377|377|377|377|377|377|377|377|377|377|377|377|377|377|377|377|377|377|377|377|377|377|377|377|377|377|377|377|377|377|377|377|377|377|377|377|377;11|11|11|11|11|11|11|11|11|11|11|11|11|11|11|11|11|11|11|11|11|11|11|11|11|11|11|11|11|11|11|11|11|11|11|11|11|11|11|11|11|11|11|11|11|11|11|11|11|11|11|11|11|11|11|11|11|11|11|11|11|11|11|11|11|11|11|11|11|11|11|11|11|11|11|11|11|11;220|220|220;243|243;2111|2111|2003|2111;355|355|355|355|189|221;110|110;4|4|101|213;219|10|11|11|11;176|176|176|176|176|176;7|2004;59|101;11|11|11|11|11|11|11|11|11;11|11|11|11|11|11|11|11|10;3497|3109|4|4|4|4|4|4|2003|2003;207|207|207|207|207|246;2007|4004|4004;3504|102|102|1118;4177;221|7|7;2004|2004|226;633|627|627;2111|2111|2111|2111|101|3266;3109|3109;355|2006|2006;225|212|3703|2498;220|220|133;2498|366|366|366|3246;214|214|206;4|190|4|70|70|70|70|70|70;387|387;4357|4357|261;192|376|11|11|11|11|11|11;236;237;252|376|376|376|633;226|109|5|5|5|5|5;187|2003|2003|2003|2003|2003|2003|2002|187|205|205;385|501;136|2111;650|153;2004|110|110;1;105|105;11|11|11|11|11|11|11|11|11|11|11|11|11|11|11|11|206;108|2002|2002;2|2|2;4|4|3447|6166;148;2111|2111|2111|2111|237;260|260|260|260|260;4|4|133;206|206|376;389|389|389|389|389;260|260|604|604|604|604|604|604;2005|182;10|11|11|11|11|11|11|11|11|11|11|11|11|11|11|11|11|206|102|102;389|389|389|389|389|10;11|11|11|11|109|109|109|109|109|109|109|109|11;7|7|7|4|2004|12|12;604|109|601;6|6|109|109|109|10|3191|3191|10|10|109|109|109|3191|3191|109|5054|5054|5054|5054;2498|5|5|5|5;376|376|2004|2004|2004|2004|2004;189|2496;11|11|11|11|11|11|11|11|11|11|11|11|11|11|11|11|11|11|11|11|11|11|11|11|11|11|11|11|11|11|11|11|11|11|11|11|11|11|11|11|11|11|11|11|11|11|11|11|11|11|11|11|11|11|11|11|11|11|11|11|11|11|11|11|11|11|11|11|11|11|11|11|11|11|11|11|11|11|11|11|11|11|11|11|11|11|11|11|11|11|11;2111|2003|2111;614|614|7;2111|2111;1|2005|375|140;2002|2002|4995|2007|258;381|381|381|376;1|1|1|1|1;11|11|11|11|261;193|193|193|193|604|604|604|604|604|604|604|604|604|604|604|604|604|604|604|604;110|110|110|110|110|110|2004|2004|2004|2004|2004|2004|2004|2004|2004|930;2111|2111|2487;5|376;5073;12|109;72|72|72|72|6;366|366|366;102|102|220|220;524|524|524|524|524|524|524|524|524|524|524|524|524|524;12|12;206|304;222|222|222|222|331;109|109|109|109|109;2004|2004|2111;221|197;719|10;358|358|358|358|358|358|10|10|10|10|358|10|11|11;206|206|292|292;4246|1|275|4959;5069|5068;10|10|10|10|206|206;391|391|391|391|391|391|391|391|380|380|391|391|391|391|11|11|11|11|11|11|11|11|11|11|11|11|11|11|11|11|11|11|11|11|11|11|11|11|11|11|11|11|11|11|11|11|11|11|11|11|11|11|11|11|11|11|11|11|11|11|11|11|11|11|11|11|11|11|11|11|11|11|11|11|11|11|11|11|11|11|11|11|11|11|11|11|11|11|11|11|11|11|11|11|11|11|11|11|11|11|11|11|11|11|11|11|11|11|11|11|11|11|11|11|11|11|11|11|11|11|11|11|11|11|11|11|391|391|391|391;109|5|5|5|5;101|101|4154;220|3482;2111|2484;11|11|11|376|376|206|206;2004|2004|2004|1075;822|2004|2004|2004|2004|2004|2004|2004|2004|2004|2004|633;11|11|11|11|11|11|11|11|2006|11|11|11|11|11|11|11|11|2006|11|11|11|11|11|11|11|11|11|11|11|11|11|11|11|11|11|11|11|11|11|11|11|11|11|11|11|11|11|11|11|11|11|11|11|11|11|11|11|11|11|11|11|11|11|11|11|11|2006|11|11|11|11|11|11|11|11|11|11|11|11|11|11|11|11|11|11|11|11|11|11|11|11|11|11|11|11|11|11|11|11|11|11|11|11|11|11|11|11|11|11|11|11|11|11|11|11|11|11|11|11|11|11|11|11|11|11|11|11|11|11|11|11|11|11|11|11|11|11|11|11|2006;304|10|10|1|1|1;72|72|72;327|327|327|327|327|327|327|327|4|4;11|11|11|11|11|11|189|220|220;244|102|3265;220|220|108|2002|2002|11|11|11;927|384;3257|2007|246;2004|7|7|7|7;252|3358|70|70|70|70|70|70;2004|2004|108|108;2111|2111|2111|2111|237|2006;3609|3609|101;221|221|221|221|221|221|221|221|221|221|221|221|221|221|221|221|221|221|221|221|221|221|221|221|221|221|221|221|221|221|221|221|221|221|221|221|221|221|221|221|221|221|221|221|221;133|220|220|376|220|220;389|389|389|389|389|389|389|389;604|2004|148|148|148;5|6070|6070|11|11|11;604|108;244|244|244|244|2003|2003|244|244|244|244|2003|2003;4052|4052|633|633;2002|2002|394|394|394;3998|219;109|109|331;2498|2002|4266;2111|2004|2004|2004|2004|2004|2004;11|11|11|11|11|11|11|11|11|11|11|11|11|11|11|11|11|11|11|11|11|11|11|11|11|11|11|11|11|11|11|11|11|11|11|11|11|11|11|11|11|11|11|11|11|11|11|11|11|11|11|11|11|11|11|11|11|11|11|11|11|11|11|11|11|11|11|11|11|11|11|11|11|11|11|11|11|11|11|11|11;1|613|314|309|5104|5104;650|67|67|67|361|361;224;214|214|4|4;3542|3542;556|170|556;2003|2003|2003|244|244|244|244|2003|2003;110|110|2111;822|2004|2004|2004|2004|2004|2004|2004|2004|2004;5051|5051|5051;626;190|376|376|376|376|376|376|4|4|2004|2004|2004|2004|2004|2004|2004|2004|2004;101|196;109|109|207;304|12|5001;101|101|101|101|101|101|101|101|101|101|101|101|101|101|101|101|101|101;10|10|10|389|389|389|389|389|389|389|389|389|389;2111|2004|2004|2004;11|11|11|10|1116;377|9;2007|327;304|304|304|304|304|304|304|304|304|304|3184;393|393|10;389|389|389|389|389|370|389|389|389|389|389|370;2006|2006;2006|2004;10|10|10|10|10|10|10|10|10;206|206|292|292|292|292;12|1082|109;220|220|221|133;2004|2004|2004|2004|2004|2004|2004|2004|2004|2004|2004|2004|2004|2004|2004|2004;243|243|12;2006|375;509|509;389|389|10|10|10|922|922|922|922|922|922|922|922|922|922|922|922|922|922;377|377|377|377|377|377|377|377|377|377;206|206|524|524|524|524|524|524|524|2007|2007;311|311|3226;2004|2004;2004|2007;2004|2003;11;10;70|1;3922|3922|2004|2004|2004|874;4|4|4;221|221|221|221|221|375;221|221|221|221|221|376;109|376|604;1|1;3696|3696|2004|2004|2004|2004|2004|2004|2004|2004|2004;148|2004;11|5057|5057;144|2498|5|5;103|831|221;304|2499|10|389;11|11|11|11|11|11|11|11;389|389|389|389|389|389|389|389|389|389|389|389|389|389|389|389;240|240|305|305;2003|2003|2003|2003|2003|2003|2003|3396;614|7|7|7|7|7|7|7|7|7|7|7|7;2004|2004|2004|2004|2004|2004|2004|2004|101|4156;320|103|103;4|4|214|214|206;2498|2498|11|109|109;101|376|376|376|10|10;3236|3236|10|10;103|143|261;206;148|2004|148|2004;6076|2003|2003|2003|2003|1;2006|304|101|101|101|101|101|101|101|101;316|316|102;2111|2111|330;133|4177;377|377|377|377|377|377|377|377|377|377|377|377|377|377|377|377|377|377|377|377;70|70|70|70|70|70;216|216|216|376;2006|11|610|224|224;4011|4011|2111|2111;7|196|221|221;109|304|304|304|304|304|304|304|304|304|304;511|632|2484|511|632|2484;1|1|1|389|389|389|389|2006|1|1|1;2|2|304|304|2484|4969|4969|4970|304|304;170|170|2484;389|389|389|389|389|389|389|389|389|389|389|389|389|389|389|389|389|389|389|389|389|389|389|389;193|193|260|260|260|260|260|260|260|260|260|260|260|260|260;110|110|110|110|110|2004|2004|2004|2004|2004|2004|2004|2004|2004|930;207|207|207|207|207|11|11|11|11|11|11|11|11|11|11|11|11|11|11|11|11|11|11|11|11|11|11|11|11|11|11|11|11|11|11|11|11|11|11|11|11|11|11|11|11|11|11|10|1116;11|11|11;393|393|380|380|1|1|1|1|1;2485|2485|304|304|304;3652;277|4|4|4|4;10|10|2498;384|384;376|4;376|1;4|611;534|133|189;101|109|109;379|379|379|379|379|379|379|379|379|379|379|389|389|389|389|389|389|379|379|304;193|193|193|193|604|604;108|108|4|4|4|4|4|4;109|109|109|109|109|109|109|109;11|11|11|11|11|11|11|11|11|11|11|11|11|11|11;3358|70|70|70|70|70|70;5054|5054|5054|5054|5054|5054;11|11|11|11|11|11|11|11|11|11|11|11|11|11|11|11|11|133|11|11|11|11|11|11|11|11|11|11|11|11|11|11|11|11|11|11|11|11|11|11|11|11|11|11|11|11|11|11|11|11|11|11|11|11|11|11|11|11|11|11|11|11|11|11|11|11|11|11|11|206|206|11|11|11|11|11|11|11|11|11|11|11|11|11|11|11|11|11|206|206;389|389|389|2;306|306;2004|2004|2004|109;224|224|224|224|224|224|224|224|224|224;632|11;1|2111;2003|298|2003;206|110;10|5073|267|5073;11|11|11|11|11|11|11|11|11|11|11|11|11|11|11|11|11|11|11|11|11|11|11|11|11|11|11|11|11|11|11|11|11|11|11|11|11|11|11|11|11|11|11|11|11|11|11|11|11|11|11|11|11|11|11|11|11|11|11|11|11|11|11|11|11|11;247|247;11|11|11|11|109|109|109|109|11|2;2006|60|109;221|328;221|221|221|221|221;5|109|109;101|10|10|109|109;2004|2004|2004|2004|11|102|102|4156|2004|2004|2004|2004|11|102|102|4156;7|7|7|2004;190|190|190;206|206;11|11|11|11|11|11|11|11|11|11|11|11|11|11|11|11|11|11|11|11|11|11|11|11|11|11|11|11|11|11|11|11|11|11|11|11|11|11|11|11|11|11|11|11|11;391|11|11|11|11|11;160|160;2111|2111|2484|2484;4|11;246|387;214|214|4|4|214|214|220|220|11|11|11|189;206|206|109|109|109|109;379|379|363|363|108;2486|3694|2486|3694|2486|3694|2486;2005|2005|239|239|239|616|616|616|314|2111|328;2004|2004|2004|109|4|109;4|190;379|379|379|379;11|11|11|11|11|11|11|11|11|11|11|11|11|11|11|11|11|11|11|11|11|11|11|11|11|11|11|11|11|11|11|11|11|11|11|11|11|11|11|11|11|11|11|11|11|11|11|11|11|11|11|11|11|11|11|11|11|11|11|11|11|11|11|11|11|11|11|11|11|11|11|11|11|11|11|11|11|11|11|11|11|11|11|11|11|11|11|11|11|11|11|11|11|11|11|11|11|11|11|11|11|11|11|11|11|11|11|11|11|11|11|11|11|11|11|11|11|11|11|11|11|11|11|11|11|11|11|11|11|11|11|11|11|11|11|11|11|11|11|11|11|11|11|11|11|11|11|11|11|11|11|11|11|11|11|11|11|11|11|11|11|11|11|11|11|11|11|11|11|11|11|11|11|11|11|11|11|11|11|11|11|11|11|11|11|11|11|11|11|11|11|11|11|11|11|11|11|11|11|11|11|11|11|11|11|11|11|11|11|11|11|11|11|11|11|11|11|11|11|11|11|11|11|11|11|11|11|11|11|11|11|11|11|11|11|11|11|11|11|11|11|11|11|11|11|11|11|11|11|11|11|11|11|11|11|11|11|11|11|11|11|11|11|11|11|11|11|11|11|11|11|11|11|11|11|11|11|11|11|11|11|11|11|11|11|11|11|11|11|11|11|11|11|11|11|11|11|11|11|11|11|11|11|11|11|11|11|11|11|11|11|11|11|11|11|11|11|11|11|11|11|11|11|11|11|11|11|11|11|11|11|11|11|11|11|11|11|11|11|11|11|11|11|11|11|11|11|11|11|11|11|11|11|11|11|11|11|11|11|11|11|11|11|11|11|11|11|11|11|11|11|11|11|11|11|11|11|11|11|11|11|11|11|11|11|11|11|11|11|11|11|11|11|11|11|11|11|11|11|11|11|11|11|11|11|11|11|11|11|11|11|11|11|11|11|11|11|11|11|11|11|11|11|11|11|11|11|11|11|11|11|11|11|11|11|11|11|11|11|11|11|11|11|11|11|11|11|11|11|11|11|11|11|11|11|11|11|11|11|11|11|11|11|11|11|11|11|11|11|11|11|11|11|11|11|11|11|11|11|11|11|11|11|11|11|11|11|11|11|11|11|11|11;73|73|2111;604|133;10|10|10|10|10|10|10|10|10|10;109|109|109|2004|2004|2004;604|604|604|604|604;377|377|377|377|377|377|377|377|377|377|7|206|206;358|358|358;389|389|389|389|389|389|389|389|389|389|389|389;221|221|221|221|221|221|221|221|221|221|221|221|221|221|221;6076|2003|2003|2003|2003|1|6076|2003|2003|2003|2003|6076|221;60;4309|219;1|1|1|1|212|304;5051|5051;2003|2004;382|206|206;220|220|524|524|524|524|524|524|524;4952|4952|602|4953;4305|4305|4305;223|3100;2485|610;221|221|221|221;277|604|206|206;508;355|2006;633;331|102|102;109|2006;101|189;214|214|189;4028|4047|4048;101|101|101|101;278|278|604;370|370;225|225|225|225|212|3703|2498;220|4|4;220|220|331;2008|840;4022|2003|2003|321;109|2002|2002|221|221|221|221;110|110|148|2004;883|11|11|11|11|11|11|11|11|11|11|11|11|11|11|11;213|213;271|389|389|389|389|389|389|389|389|389|389|363|363;5079|5079;2498|922|922;4138|4138|4138|4138;4177|220|220|377|109|109;650|375;109|109|109;221|101|101|101;220|2003|2003;381|381|381;304|304;284|284|284|284;11|11|11|11|11|11|11|11|11|11|11|11|11|11|11|209|209|209|209|209|209|209;207|207|207|207|207|207|207|207|207|207|207|207|207|207|207|207|207|207|207|207|11|11|11|11|11|11|11|11|11|11|11|11|11|11|11|11|11;11|11|11|11|11|11|11|11|11|11|11|11|11|11|11|11|11|11|11|11|11|11|11|11|11|11|11|11|11|11|11|11|11|11|11|11|11|11|11|11|11|11|11|11|11|11|11|11|11|11|11|11|11|11|11|11|11|11;3914;3911;4177|4177|189;207|207|207|207|207|207|207|207|207|207|207|207|207|207|207;2004|2004|2004|2004|2004|2004|2004|2004|2004|330|4|4|171|171;11|11|11|11|11|11|11|11|11|11|11|11|11|11|11|11|11|11|11|11|11|11|11|11|11|11|11|11|11|11|11|11|11|11|11|11|11|11|11|11|11|11|11|11|11|11|11|11|11|11|11|11|11|11|11|11|11|11|11|11|11|11|11|11|11|11|11|11|11|11|11|11|11|11|11|11|11|11|11|11|11|11|11|11|11|11|11|11|11|11|11|11|11|11|11|11|11|11|11|11|11|11|11|11|11|11|11|11|11|11|11|11|11|11|11|11|11|11|11|206|206|11|11|11|11|11|11|11|11|11|11|11|11|11|11|11|11|11|206|206;4|4|109|109;101|165;207|207|207|207|207|2007;102|102|220|220|377|189;193|193|193|193|11|11|11|11|11|11|11|11|11|11|11|11|11|11|11|11|11|11|11|11|11|11|11|11|11|11|11|11|11|11|11|11|11|11|11|11|11|11|11|11;102|316|316|304;10|10|10|206;524|524|524|524|524|524|524|4|4|4193;109|109|109|109|12|12|110;543|5|358;391|391|391|391|391|391|391|391|380|380|391|391|391|391|11|11|11|11|11|11|11|11|11|11|11|11|11|11|11|11|11|11|11|11|11|11|11|11|11|11|11|11|11|11|11|11|11|11|11|11|11|11|11|11|11|11|11|11|11|11|11|11|11|11|11|11|11|11|11|11|11|11|11|11|11|11|11|11|11|11|11|11|11|11|11|11|11|11|11|11|11|11|11|11|11|11|11|11|11|11|11|11|11|11|11|11|11|11|11|11|11|11|11|11|11|11|11|11|11|11|11|11|11|11|11|11|11|11|11|11|11|11|11|11|391|391|391|391;101|304|304|304|304|304|304|304|304|304|304|304;193|193;216;873|223|304;210;316|131;2485|2485|315;219;11|389;5|5|5|5|4|4|376|5|5|5|5|5|5|5|5|5|5|261;144|2498|5;712|3782;377|4095|206|2|2|2111;327|327|327|327|327|327|327|327|327|327|327|327|327|327|327|327;384|384|384;4177|220|220|377|109|4|4;379|379|379|379|379|379;109|109|109|109|109|109|109|109|109|109;4;7|4|2004;221|309|314|2111;168|220|220;314|2111;2111|2111|2011;577|206|206;1|1|1|1|1|1;10|5073|267;2485|2485|2485|2485|2485|2485|2485|2485;5|5|5|5|5;10|10|389|389|389|389|389|389|10;5|10|10;2498|2498|2498|2498;226|226|109|5;109|3285|2007;206|109|109|109|109;214|214|220|220;156|156|156|308;314|314|4;304|304|4|4|2111|2111|2111|2484|2484;109|109|109|109|109|109|109|12|12|110;872|2;220|220|377|220|220|189|221|221|221|221|220|220;10|255|10|10|10;193|193|193|193|604|604|604|604|604|604|604|604|604|108|108|108|108|108|108|108|108|108|108|108|108|108|108;10|10|543;2111|2111|2111;2111|109;10|10|385;614|614|7|2004;221|221|221|221|221|221|221|221|221|221|221|221|221|221|221|221|221|221|221|221;4193|524|524|524|524|524|524|524;524|524|524|524|524|524|524|9;207|207|207|207|207|207|207|207|207|207|2007;2006|264|101|101|101;632|632;11|11|11|11|11|11|11|11|11|11|11|11|11;358|109;216|212;2111|2111|2496;101|101|330|2492;3257|2007|246|304;4177|189;11|567;10|389|389|389|389|389|389|2;4|4|214|214|4|4;4|4|4|2004|2004|2004;176|176|176|176;206|206|206|206|206|206|314;910;389|389|389|389|389|389|389|389|389|389|10;109|4291;2004|220|2007|220|220;2007|2007|2007|2007|206|304;844;7|11|11|11;2485|2485|2485|2485;2004|2004|2004|2|2004|2004|2004;515|603|11|108|214|214;209|209|209|389|389|389|389;920|304|2111;920|304|2111|378;2004|2004|2004;3220|376|376|376;197|109;304|304|304|304|304|304|304|304|304|304|304|304|304|304|304|304|304|304|304|304|304|304|304|304|304|304|304|304|304|304|304|304|304|304|304|304|304|304|304|304;221|197|220|2007;109|109|109|109|109|109|109|109|12|12|12|12;2004|2004|2004|109|4;206|206|220|220;4|189;4025|244|4025|244;1122|1122;193|193|193|193|11|11|11|11;320|219|10;5|5|5|101;11|11|11|261;377|101;10|376;102|221|221|221|221|221;109|109|109|109|109|109|109|109|237;604|300;381|376;239|321;11|109|109|109|3333;130|101;109|109|109|102|102|102|102|220;2484|601|2004;304|243|243|103;10|2002;10|2004;2006|11|11|11|11|11|11|11|11|11|11|11|11|11|11|11|11|11|11|11|11|11|11|11|11|2006|384;141|4193;207|207|207|207|207|207|207|207|207|207|207|207|207|207|207|207|207|207|207|207|207|207|207|207|207|207|207|207|207|207;5061|5061;633|633|633|633|633|4|4|4;384|927;604;852|5014|66|66|66|66|66|4294|4294|4294|4294;382|382|382|382|382|382;601;603;221|221|197|601|601|601|601|601;363|363;7|7|7|7|7;4|4|214|214|4;318|318|318|318|318|318;1035|319;11|3240;4|4|3358|70|70|70|70|70|70;2486|2003|129;206|206|2004|2004|2004;601|601|601|601|601|601;3109;304|2011|2011|304|304|304;2004|2004|2004|2004|2004|2004|2004|2004|2004;2498|10|10|10|10|10;11|11|11|11|11|11|11|11|11|11|11|11|11|11|11|11|11|11|11|11|11|11|11|11|11;108|108|108|108|108|108|108|108|108|108|108|108|108|108|193|193|193|193|193|193|193|193;5;2004|2004|650;110|110|2004;1|1|1|1|304|212|304;391|269;2007|2007|2007|2007|5054|2111|2111|2111|2111|2111;382|206;2498|2498|109;11|11|11|11|11|11|11|11|11|11|11|11|11|11|11|11|11|11|11|11|11|11|11|11|11|11|11|11|11|11|11|11|11|11|11|11|11|11|11|11|11|11|11|11|11|11|11|11|11|11|11|11|11|11|11|11|11|11|11|11|11|11|11|11|11|11|11|11|11|11|11|11|11|11|11|11|11|11|11|11|11|11|11|11|11|11|11|11|11|11|11|11|11|11|11|11|11|11|11|11|11|11|11|11|11|11|11|11|11|11|11|11|11|11|11|11|11|11|11|11|11|11|11|11|11|11|11|11|11|11|11|11|11|11|11|11|11|11|11|11|11|11|11|11|11|11|11|11|11|11|11|11|11|11|11|11|11|11|11|11|11|11|11|11|11|11|11|11|11|11|11|11|11|11|11|11|11|11|11|11|11|11|11|11|11|11|11|11|11|11|11|11|11|11|11|11|11|11|11|11|11|11|11|11|11|11|11|11|11|11|11|11|11|11|11|11|11|11|11|11|11|11|11|11|11|11|11|11|11|11|11|11|11|11|11|11|11|11|11|11|11|11|11|11|11|11|11|11|11|11|11|11|11|11|11|11|11|11|11|11|11|11|11|11|11|11|11|11|11|11|11|11|11|11|11|11|11|11|11|11|11|11|11|11|11|11|11|11|11|11|11|11|11|11|11|11|11|11|11|11|11|11|11|11|11|11|11|11|11|11|11|11|11|11|11|11|11|11|11|11|11|11|11|11|11|11|11|11|11|11|11|11|11|11|11|11|11|11|11|11|11|11|11|11|11|11|11|11|11|11|11|11|11|11|11|11|11|11|11|11|11|11|11|11|11|11|11|11|11|11|11|11|11|11|11|11|11|11|11|11|11|11|11|11|11|11|11|11|11|11|11|11|11|11|11|11|11|11|11|11|11|11|11|11|11|11|11|11|11|11|11|11|11|11|11|11|11|11|11|11|11|11|11|11|11|11|11|11|11|11|11|11|11|11|11|11|11|11|11|11|11|11|11|11|11|11|11|11|11|11|11|11|11|11|11|11|11|11|11|11|11|11|11|11|11|11|11|11|11|11|11|11|11|11|11|11|11|11|11|11|11|11|11|11|11|11|11|11|11|11|11|11|11|11|11|11|11|11|11|11|11;4218|148;376|244|244|244|244|2003|2003;11|11|11|11|11|11|11|11|11|11|11|11|11|11|11|11|11|10|389|389|389|10|10|11|11|11|11|11|11|11|11|11|11|11|11|11|11|11|11|11|11|11|11|11|11|11|11|11|11|11|11|11|11|11|11|11|11|11|11|11|11|11|11|11|11|11|11|11|11|11|11|11|11|11|11|11|11|11|11|11|11|11|11|11|11|11|11|11|11|11|11|10|10|10;4|4|3345;304|304|304|109;10|209|209|209|355|355|355|355;197|2486;575|59|101|633|633;10|11|11|11|11|11|11|11|11|11|11|11|11|11|11|11|11|206;304|601|2004;2111|2004|2004|2004|2111|2004|2004|2004;389|389|389|389|389|389|389|389|389|389|12|5001;101|153;376|376|376|376|376|376|633;611|103|375;102|102|7;109|109|11|331;3351|3351|3351|3351|6076|2003|2003|2003|2003;221|206|206;11|11|11|11|11|11|11|11|206;7|196|133;327|327|327|327|327|327|327|327|102|102;103|2485|221;199|321;377|4095|206|2|2;4|4|219;2485|2485|304;11|11|11|11|11|11|11|11|11|11|11|11|11|11|11|209;604|604|604|604|604|604|604|604|604|4|4|604|604|604|604|604|604|604|604|604|604|604|108|108|108|108|108|108|108|108|108|108|108|108|108|108|108;10|10|101|10|10|109|109;2484|387;109|197;207|207|207|207|207|207|207|207|207|207|207|207|207|207|207|207|207|207|207|207|207|207|207|207|207|207|207|207|207|207|207|207|207|207|207|207|207|207|207|207|207|207|207|207|207|207|207|207|207|207;2006|389|389|389|389|10|389|389|389|389|389|389|389|389|389|389|389|389|389|389|389|389|389|389|389|389|389|389|389|389|389|389|389|389|389|389|389|389|389|389|389|389|389|389|389|389|389|389|389|389|389|389|389|389|389|389|389|389|389|389|389|389|389|389|389|389|389|389|389|389|389|389|389|389|389|389|389|389;206|206|601;1|2005|375|1|2005|375|140;2498|10;10|4|261;192|314;3220|376|376|376|633;310|2005|140;239|239|209;192|319;4|4|206|206;239|239|239|239|209;633|633|3525|3525;206|206|331|331;304|304|1;197;196;190;193;5054|5054|5054|5054|5054|5054|5054|5054|5054|5054|5054|5054;4|4|109;11|10|10;3670;207|207|207|207|207|11|11|11|11|11|11|11|11|11|11|11|11|11|11|11|11|11;206|206|524|524|524|524|524|524|524;285|285|285|285;11|11|11|11|11|11|11|11|11|11|11|11|11|11|11|11|11|11|11|11|11|11|11|11|11|11|11|11|11|11|11|11|11|11|11|11|11|11|11|11|11|11|11|11|11|11|11|11|11|11|11|11|11|11|11|11|11|11|11|11|11|11;4|376|4|109|109|376|376;4964|4970|304;226|109;10|2003|2003|2003|2003|2003|2003|2003;101|73;10|10|376;226|101;11|11|11|11|11|11|11|11|11|11|11|11|11|11|11|11|11|11|11|11|11|11|11|11|11|11|11|11|11|11|11|11|11|11|11|11|11|11|11|11|11|11|11|11|11|11|11|11|11|11|11|11|11|11|11|11|2007;327|327|327|327|327|327|327|327|376;5001;10|2;11|11|11|11|11|11|11|11|11|11|11|11|11|11|11|11|11|206;3407|102|606;2004|2004|2004|5066|2004|2004|2004;2003|2003|129;377|377|377|377|377|377|377|377|377|377|101;10|10|389|389|389|389|389|389|389|389|389|11|11|11|11|11|11|11|11|10|11|11|11|11|11|11|11|11;2004|2004|2004|3860|220|220|109|197;604|2492|2492;543|5001;904;366|366|366|3246;377|377|377|377|377|377|377|377|377|377|377|377|377|377|377|377|377|377|377|377|7|206;246;108|376|2007|4004|4004;904|308;377|188|188;2|2|2|2|2|2;389|391|385;2002|2002|304;101|193|193|193|193;920|5|5|5;221|309;376|3785|3680;387|2004|2004|2004;379|379;304|2007|2007;11|11|11|11|11|11|11|11|11|11|11|11|11|11|11|11|11|11|11|11|11|11|11|11|11|11|11|11|11|11|11|11|11|11|11|11|11|11|11|11|11|11|11|11|11|11|11|11|11|11|11|11|11|11|11|11|11|11|11|11|11|11|11|11|269;11|11|11|11|11|11|11|11|11|11|11|11|11|11|11|11|11|543|380|206;108|108|108|108|108|108|108|108|108|108|108|108|108|108|108|108|108|108|108|108|108|108|108|108|108|108|108|108|108;304|304|304|304|304|304|304|304|304|304|304|304|304|304|304|304|304|304|304|304|304|304|304|304|304|304|304|304|304|304|304|304|304|304|304|304|304|304|304|304|143;327|327|327|327|327|327|327|327|327|327|327|327|327|327|327|327|327|327|327|327|327|327|327|327|327|327|327|327|327|327|327|327|327|327|327|327|327|327|327|327|327|327|327|327|327|327|327|327;5040|5040|3156;221|197|220;220|220;11|219|11|11|11|11;6;73|73|376;70|70|70|70|70|70|142;10|10|10|10;2007|2007|2007|2007;304|304|304|109|109;207|207|207|207|207|207|207|207|207|207|207|207|207|207|207|207|207|207|207|207|207|207|207|207|207|207|207|207|207|207|5001|5001|5001|5001;102|606|1039;2485|2485|2003|2003|2003|2003|2003|2003|244;11|11|11|11;6110|148|2004|148|2004|2004|148|6111|2004;6|6|109|109|109|10|3191|3191;108|108|108|108|108|108|108|108|108|108|108|108|108|108|5076;5054|5054|5054|10|10;370|389|389|389|389|389|370|370|389|389|389|389|389|389|389|389|389|389|370|370|389|389|389|389|389|389|389|389|389|389|370|389|389|389|389|389|370;2487|2007|101|2111;133|220|220|376;4305|4305|4305|4305|4305|4305;284|284;131|131;11|11|11|11|11|11|11|11|11|11|11|11|11|11|11|11|11|11|11|11|11|11|11|11|11|11|11|11|11|11|11|11;11|11|11|11|11|11|11|11|11|3095;10|5073|10|5073|267|5073;109|219|109|219;376|904|10;3075|109;220|220|376|2007|4004|4004;883|11|11|11|11|11|11|11|11|11;4143|2003;327|327|327|327|327|327|327|327|327|327|327|327;4|102|102;4138|4138|4138|4138|4138|4138|4138|4138|4138|4138|4138|4138|4138|4138;2498|922|922|10;304|304|304|304|304|304|304|304|304|304|330;196|277;3777|10;108|108|108|108|108|108|108|108|108|108|108|108|108|108|108|108|108|108|108|108|108|108|108|108|108|108|108|108;214|214|214|214|2007;226|10;220|220|4291;610;611;592|1040|304;4335|633;2006|1|1|1;358|358|358|358|358|358|358|10|10|10|10|358|10|11|11;371|371;4|4|4|4|4|4|110;604|207;193|193|241;10|10|2;3529|3529|3529|3529|230;11|11|11|11|11|11|11|11|11|11|11|11|11|3095;3945|6110|148|2004|148|2004|2004|3187|148|2004|148|6111|2004;221|197|220|7|2007;3532|304;650|67|67|67;386|101;2004|2004|2004|2004|4|101|3324|4156;11|2002;176|176|176|176|176|176|176|176|176|176|176|176|176|176|176|176;3745|3745;304|1091|1091;10|10|10|10|10|10|2111;105|105|223|223|223|223;2006|1|1|1|389|389|389|389|2006|1|1|1;380|358|358|358|1|1|1;109|376;376|2007;101|101|101|101|101|101|101|101|101|101|2492|2492;381|381|381|2004;376|376|376|376|376|376|376|376|376;920|920|372;3937;109|3082;11|11|11|11|11|11|11|11|11|11|11|11|11|11|11|11|11|11|11|11|11|11|11|11|11|11|11|11|11|11|11|11|11|11|11|11|11|11|11|11|11|11|11|11|11|11|11|11|11|11|11|11|11|11|11|11|11|11|11|11|11|11|11|11|11|11|11|11|11|11|11|11|11|11|11|11|11|11|11|11|11|11|11|11|11|11|11|11|11|11|11|11|11|11|11|11|11|11|11|11|11|11|11|11|11|11|11|11|11|11|11|11|11|11|11|11|11|11|11|11|11|11|11|11|11|11|11|11|11|11|11|11|11|11|11|11|11|11|11|11|11|11|11|11|11|11|11|11|11|11|11|11|11|11|11|11|11|11|11|11|11|11|11|11|11|11|11|11|11|11|11|11|11|11|11|11|11|11|11|11|11|11|11|11|269;4193|277;144|2498|5|5|5|5;244|2003|244|2003;101|148;604|604|133|133|11|11|11|11|11|11|11|11|11|11|11|11|11|11|11|11|11|11|11|11|11|11|11|11|11|206|206;214|214|246;909|5001|5001|5001|5001;574|574;708|708|708|708|708;4039|4057|101|101|101;209|209|209|209;376|376|376|3131|70|70|70|70|70|70;556|101|101;1065;2004|2004|2004|2004;212|212|212|212|245|245|245|245|245|212|212|212|212;358|872|603|220;212|327|4337;5089|320;103|60;4177|11|11|11|11;5|633|627|627;243|221|11;109|189;133|220|220|376|214|214|4|4;10|206;7;108|108|376;10|10|10|389|389|389|389|10|10|10|10|10|10|10|10|10|389|389|389|389|10|389|389|389|389|10|389|389|389|389|389|389|389|389|389|389|389|389|389|389|389|389|389|389|389|389|389|389|389|389|389|389|389|389|389|389|389|389;5054|2111|2111|2111|2111|2111;3662;2002|2002|11|11|11;133|376|4|214|214;101|101|101;3156|1081;633|633|633|633|633|4|4|4|4|4|4|190;226|137;2484|283;4|4|2486;4193|220|220;604|206|206;109|221|221|221;4|4|4|4|4|4|4|4|4|4|4|4|110|102|102;109|5054;209|10;5050|5050|5050;5050|5050|5050|5050|5050|5050;312|386;2004|277;108|108|108|108|108|108|108|108|108|108|108|108|108|108|241;133|133;184;2111;189;4|70|70|70|70|70|70;221|376|206;7|7;4|4|4|4|2004|2004|2004|2004|2004|2004|2004|2004|2004;102|102|221;102|102|220;223|223|223|223|131;376|2007|4004|4004;11|11|11|11|109|109|109|109|11;376|220;614|7|4|2004;358|10|358|358|10|358|10|358|10|358|358|358|358|358|11|11;11|11|11|11|11|11|11|11|11|11|11|11|11|11|11|11|11|11|11|11|11|11|11|11|11|11|11|11|11|11|11|11|11|11|11|11|11|11|11|11|11|11|11|11|11|11|11|11|11|11|11|11|11|11|11|11|11|11|11|11|11|11|11|11|11|11|11|11|11|11|11|11|11|11|11|11|11|11|11|11|11|11|11|11|11|11|11|11|11|11|11|11|11|11|11|11|11|11|11|11|11|11|11|11|11|11|11|11|11|11|11|11|11|11|11|11|11|11|11|11|11|11|11|11|11|11|11|11|269;11|11|11|11|11|11|11|11|11|11|11|11|11|11|11|11|11|11|11|11|11|11|11|11|11|11|11|11|11|11|11|11|11|11|11|11|11|11|11|11|11|11|11|11|11|11|11|11|11|11|11|11|11|11|11|11|11|11|11|11|11|11|11|11|11|11|11|11|11|11|11|11|11|11|11|11|11|11|11|11|11|11|11|11|11|11|11|11|11|11|11|11|11|11|11|11|11|11|11|11|11|11|11|11|11|11|11|11|11|11|11|11|11|11|11|11|11|11|11|11|11|11|11|11|11|11|11|11|11|11|11|11|11|11|11|11|11|11|11|11|11|11|11|11|11|11|11|11|11|11|11|11|11|11|11|11|11|11|11|11|11|11|11|11|11|11|11|11|11|11|11|11|11|11|11|11|11|11|11|11|11|11|11|11|11|11|11|11|11|11|11|11|11|11|11|11|11|11|11|11|11|11|11|11|11|11|11|11|11|11|11|11|11|11|11|11|11|11|11|11|11|11|11|11|11|11|11|11|11|11|11|11|11|11|11|11|11|11|11|11|11|11|11|11|11|11|11|11|11|11|11|11|11|11|11|11|11|11|11|11|11|11|11|11|11|11|11|11|11|11|11|11|11|11|11|11|11|11|11|11|11|11|11|11|11|11|11|11|11|11|11|11|11|11|11|11|11|11|11|11|11|11|11|11|11|11|11|11|11|11|11|11|11|11|11|11|11|11|11|11|11|11|11|11|11|11|11|11|11|11|11|11|11|11|11|11|11|11|11|11|11|11|11|11|11|11|11|11|11|11|11|11|11|11|11|11|11|11|11|11|11|11|11|11|11|11|11|11|11|11|11|11|11|11|11|11|11|11|11|11|11|11|11|11|11|11|11|11|11|11|11|11|11|11|11|11|11|11|11|11|11|11|11|11|11|11|11|11|11|11|11|11|11|11|11|11|11|11|11|11|11|11|11|11|11|11|11|11|11|11|11|11|11|11|11|11|11|11|11|11|11|11|11|11|11|11|11|11|11|11|11|11|11|11|11|11|11|11|11|11|11|11|11|11|11|11|11|11|11|11|11|11|11|11|11|11|11|11|11|11|11|11|11|11|11|11|11|11|11|11|11|11|11|11|11|11|11|11|11|11|11|11|11|11|11|11|11|11|11|11|11|11|11|11|11|11|11|11|11|11|11|11|11|11|11|11|11|11|11|11|11|11|11|11|11|11|11|11|11|11|11|11|11|11|11|11|11|11|11|11|11|11|11|11|11|11|11|11|11|11|11|11|11|11|11|11|11|11|11|11|11|11|11|11|11|11|11|11|11|11|11|11|11|11|11|11|11|11|11|11|11|11|11|11|11|11|11|11|11|11|11|11|11|11|11|11|11|11|11|11|11|11|11|11|11|11|11|11|11|11|11|11|11|11|11|11|11|11|11|11|11|11|11|11|11|11|11|11|11|11|11|11|11|11|11|11|11|11|11|11|11|11|11|11|11|11|11|11|11|11|11|11|11|11|11|11|11|11|11|11|11|11|11|11|11|11|11|11|11|11|11|11|11|11|11|11|11|11|11|11|11|11|11|11|11|11|11|11|11|11|11|11|11|11|11|11|11|11|11|11|11|11|11|11|11|11|11|11|11|11|11|11|11|11|11|11|11|11|11|11|11|11|11|11|11|11|11|11|11|11|11|11|11|11|11|11|11|11|11|11|11|11|11|11|11|11|11|11|11|11|11|11|11|11|11|11|11|11|11|11|11|11|11|11|11|11|11|11|11|11|11|11|11|11|11|11|11|11|11|11|11|11|11|11|11|11|11|11|11|11|11|11|11|11|11|11|11|11|11|11|11|11|11|11|11|11|11|11|11|11|11|11|11|11|11|11|11|11|11|11|11|11|11|11|11|11|11|11|11|11|11|11|11|11|11|11|11|11|11|11|11|11|11|11|11|11|11|11|11|11|11|11|11|11|11|11|11|11|11|11|11|11|11|11|11|11|11|11|11|11|11|11|11|11|11|11|11|11|11|11|11|11|11|11|11|11|11|11|11|11|11;3483|3483;3281;214|214|3755;11|10|11|11|11|11|11|11|11;301|301|2488;59|59|101|101;2005|375|616;11|219|221|221|221|221|221;216|304;4011|4011|2111|2111|4011|4011|2111|2111|327;102|102|316;221|220;221|221;207|207|207|207|207|207|207|207|207|207|207|207|207|207|207|5001|5001|5001|5001;242|2484|601|2004;882;2486|2486|2486|2486;221|197|220|7|7|7|7|2007;207|207|207|207|207|207|207|207|207|207|207|207|207|207|207|207|207|207|207|207|207|207|207|207|207|207|207|207|207|207|207|207|207|207|207|207|207|207|207|207;614|614|4|2004;109|109|206|206|601;70|70|70|70|70|70|633|4|4|4;2002|12|12|12;206|206|5|5|5;11|11|11|206;10|158|158;207|207|207|207|207|207|207|207|207|207|11|11|11|11|11|11|11|11|11|11|11|11|11|11|11|11|11|11|11|11|11|11|11|11|11|11|11|11|11|11|11|11|11|11|11|11|11|11|11|11|11|11|11|11|11|11|11|11|11|11|11|11|11|11|11|11|11|11|11|11|11|11|11|11|11|11|11|11;4161|1|1;3016|3016;221|221|221|221|220|220;11|11|11|11|11|11|11|11|11|11|11|11|11|11|11|11|11|11|11|11|11|11|11|11|11|11|11|11|11|11;109|601|206|206;206|206|5|5;2004|2004|2004|2004|2004|2004|2004|2004|2004|2004|2004|2004|101|102;148|2004|2004;2007|2007|2007|2007|5001;109|109|109|109|109|109|109|109|109|109|12|12;109|109|109|109|109|109|109|109|109|109|109|109;110|2004;110|2007;327|327;11|11|11|11|11|11|11|11|11|11|11|11|11|11|11|11|11|11|11|11|11|11|11|11|109|12|5001;4305|4305|4305|4305|4305;109|109|109|109|109|109|109|109|109;7|11|11|11|11|11|11;109|109|4|102|102;220|220|377|189|221|221|221|221;2|2|2|2|314;304|304|11;109|206|206;2004|884;220|220|108|2002|2002;377|377|375|4210|609|237;389|389|389|389|389|389|389|389|389|389|389|389|389|389|389|389|389|389|389|389|389|389|389|389|389;2003|2003|2003|298|298;4|4|214|214|206|601;604|219;2004|7|7|7;633|4;101|4156|2;1|109|3940|2004|2004|2004;189|189;233|233|11|11|11|11|11;610|2005|2005;214|214|109;101|101|605;358|358|358|358|358|358|358;2|2|304|304|2484|2|2|304|304|2484|4969|4969|4970|304|304;1|2004|160;4964|4970|304|4964|4970|304;4|4|4|4|4|4|4|4|4|4|4|4;59|59;109|109|626;321|610|610;2003|206;181|2004|101;2003|2003|2007|2007;174|174;650|11|102|102|4156;4964|4966|304|4964|4966|304;574|109;277|4|4;314|314;4|4|4|4|2004|2004|2004|2004|2004|2004|2004|2004|2004|822|822;604|604|133|133;377|4095;319;3289|3289;170|556;312;227|227|227;10|10|10|389|389|389|389|10|10|10|10|10|10|10|10|10|389|389|389|389|10|389|389|389|389|10|389|389|389|389|389|389|389|389|389|389|389|389|389|389|389|389|389|389|389|389|389|389|389|389;7|7|7|4;4309|221;7|7|7|7;2111|275|3052|2111|70;10|389|389|389|389|10|389|389|389|389;216|2004|2004|2004|2004|2004|2004|2004|2004|2004|2004|2004|2004|101|4156|2;101|101|101|101|101|101|101|101|101|101;102|102|102|102;376|376|376|376|376|376;277|604;5054|5054|5054|5054|5054|5054|5054|5054|5054|5054|5054|5054|5054|5054|5054;2111|10;2484|2484|2484;633|633|633|633|633;2|2|304|304|2484|4969|4969|4970|304|304|375|375;2004|2004|2004|2004|2004|2004|2004|2004|101|4156|4|4;2496|2007;11|11|11|11|11|11|11|11|11|11|11|11|11|11|11|11|11|11|11;3468|3468|2004|2004|2004|2004|2004|2004|2004|2004|2004;165|220|220;6|6|6|6|6|6|6|6|6|6|6|6;2004|2004|377|109;10|2111|2111|2111|2111|2111;389|389|389|389|389|389|389|389|389|389;2|379|379|379|379|379|379|379|379|379|379|379|389|389|389|389|389|389|379|379|304|10|10|10;2004|4292;3468|3468|2004;10|10|10|10|10|10|10|10|10|10|10|10|10|389|389|389|389|10|389|389|389|389|389|389|389|389|389|389|389|389|389|389|389|389|389|389|389|389|389|389|389|389|389|389|389|389;225|874;216|206|206|206|206|206|206|314;2004|3636|3636|2004;219|219;207|207|207|207|207|207|207|207|207|207|11|11|11|11|11|11|11|11|11|11|11|11|11|11|11|11|11;2004|2004|2004|320;210|101;2111|133;10|10|389|389|389|10|10|10|10|10;3156|3156|3156|3156|3156|3156;4357|4357|237;101|304|304|304|304|304|304|304|304|304|304;1038|1038|304|4967|2008|2484|2492|2492|2492;389|389|389|389|389|389|389|389|389|389|389|389|389|389|389|389|389|389|389|389;221|102|101;2004|2004|2004|2004|2004|2004|2004|2004|2004|549|101|101;3204|323|323;4019|223|109;604|604|604|604|604|604|604|604|604|4|4|604|604|604|604|604|604|604|604|604|604|604|108;3726;5000|304|304|304|304|304|304|304|304|304|304;614|7;393|393|1|1|1;2487|2007|101|2111|65|65|65|2002|2003;5067|304|304;5054|5054|5054|5054|5054|5054|5054|5054|5054|5054|5054|5054|5054|5054|5054|6006;11|331;3652|327|327|327|327;2|2|2004;7|7|7|4|2004;920|920|5;10|389|389|389|389|389|389|389|389|389|389|389|389;108|108|4|4|4|4|4|4|133|220|220|11|11|11;11|11|11|11|11|11|11|11|11|11|11|11|11|11|11|209|209;193|193|193|193|604|604|604|604|604|604|604|604|604|604|604;6008|2004;221|221|221|221|109;11|11|11|11|11|11|11|11|11|11|11|11|11|11|11|11|11|11|11|11|11|11|11|11|11|11|11|11|11|11|11|11|11|11|11|11|11|11|11|11|11|11|11|11|11|11|11|11|11|11|11|11|11|11|11|11|11|11|11|11|11|11|11|11|11|11|11|11|11|11|11|11|11|11|11|11|11|11|11|11|11|11|11|11|11|11|11|11|11|11|11|11|11|11|11|11|11|11|11|11|11|11|11|11|11|11|11|11|11|11|11|11|11|11|11|11|11|11|11|11|11|11|11|11|11|11|11|11|11|11|11|11|11|11|11|11|11|11|11|11|11|11|11|11|11|11|11|11|11|11|11|11|11|11|11|11|11|11|11|11|11|11|11|11|11|11|11|11|11|11|11|11|11|11|11|11|11|11|11|11|11|11|11|11|11|11|11|11|11|11|11|11|11|11|11|11|11|11|11|11|11|11|11|11|11|11|11|11|11|11|11|11|11|11|11|11|11|11|11|11|11|11|11|11|11|11|11|11|11|11|11|11|11|11|11|11|11|11|11|11|11|11|11|11|11|11|11|11|11|11|11|11|11|11|11|11|11|11|11|11|11|11|11|11|11|11|11|11|11|11|11|11|11|11|11|11|11|11|11|11|11|11|11|11|11|11|11|11|11|11|11|11|11|11|11|11|11|11|11|11|11|11|11|11|11|11|11|11|11|11|11|11|11|11|11|11|11|11|11|11|11|11|11|11|11|11|11|11|11|11|11|11|11|11|11|11|11|11|11|11|11|11|11|11|11|11|11|11|11|11|11|11|11|11|11|11|11|11|11|11|11|11|11|11|11|11|11|11|11|11|11|11|11|11|11|11|11|11|11|11|11|11|11|11|11|11|11|11|11|11|11|11|11|11|11|11|11|11|11|11|11|11|11|11|11|11|11|11|11|11|11|11|11|11|11|11|11|11|11|11|11|11|11|11|11|11|11|11|11|11|11|11|11|11|11|11|11|11|11|11|11|11|11|11|11|11|11|11|11|11|11|11|11|11|11|11|11|11|11|11|11|11|11|11|11|11|11|11|11|11|11|11|11|11|11|11|11|11|11|11|11|11|11|11|11|11|11|11|11|11|11|11|11|11|11|11|11|11|11|11|11|11|11|11|11|11|11|11|11|11|11|11|11|11|11|11|11|11|11|11|11|11|11|11|11|11|11|11|11|11|11|11|11|11|11|11|11|11|11|11|11|11|11|11|11|11|11|11|11|11|11|11|11|11|11|11|11|11|11|11|11|11|11|11|11|11|11|11|11|11|11|11|11|11|11|11|11|11;2003|244;2111|2111|2111|2111;206|206|4096;109|109|101|101|101|101|101|101|101|101|101;221|197|220|133|220|220;133|376|4|214|214|4;632|11|109|109|109|3333;220|577;217|304;2004|2004|213|101;5089|5089;2003|2003|2003|2003|2003|2003|2003;11|11|11|189;2004|2004|2004|2004|2004|2004|2004|2004|2004|2004|2004|2004;62|11|11|11|11|11|11|11|11|2007|2007;2|2|2|2|2|2|2|2|2|2|109;109|109|109|109|109|109|109|109|109|12|12|110;109|109|221|221|221|221;2004|2004|2004|3860;5054|5054|5054|5054;221|7|101;377|130;11|11|2111;379|379|379|379|379|379|379|379|379|379|379|389|389|389|389|389|389|379|379|304|10|10|10;101|375|375|6054;883|883;2002|2002|101;221|101;5|5|5|5|5|261;11|11|11|11|11|11|11|11|11|11|11|11|11|11|11|11|11|11|11|11|11|11|11|11|11|11|11|11|11|11|11|11|11|11|11|11|11|11|11|11|11|11|11|11|11|11|11|11|11|11|11|11|11|11|11|11|11|11|11|11|11|11|11|11|11|11|11|11|11|11|11|11|11|11|11|11|11|11|11|11|11|11|11|11|11|11|11|11|11|11|11|11|11|11|11|11|11|11|11|11|11|11|206|206|11|11|11|11|11|11|11|11|11|11|11|11|11|11|11|11|11|206|206;268;3320|304|330;4177|189|4|4;11|11|11|11|11|11|11|11|11|11|11|11|11|11|11|11|11|11|11|11|11|11|11|11|109|5001;221|197|376;2005|2005;2005|2003;145|145|145|145;109|219|109|219|109|219;2498;304|304|304|304|304|304|304|304|304|304|60;301|301|304;376|904;376|2007|4004|4004|109;11|11|2111|2111;10|362|362|10|362|362;188|188;3131;220|220|377;220|220|376;2007|376;11|11|11|11|11|11|11|11|11|11|11|11|11|11|11|11|11|11|11|11|11|11|11|11|11|11|11|11|11|11|11|11|11|11|11|11|11|11|11|11|11|11|11|11|11|11|11|11|11|11|11|11|11|11|11|11|11|11|11|11|11|11|11|11|11|11|11|11|11|11|11|11|11|11|11|11|11|11|11|11|11|11|11|11|11|11|11|11|11|11|2007|2007;379|379|108;207|207|207|207|207|207|207|207|207|207|207|207|207|207|207|207|207|207|207|207|207|207|207|207|207|11|11|11|11|11|11|11|11|11|11|11|11|11|11|11|11|11;221|4;192|109|7;221|7;4|133;192|192|192;220|220|220|190;219|219|219|219;101|4|4;389|389|389|389|389|109|109;1|2002|2111;101|244|244|244|244|2003|2003;11|11|11|11|11|11|11|11|11|11|11|11|11|11|11|11|11|11|11|11|11|11|11|11|913|913|109|5001;330|330;4011|4011|2111|2111|5|5|5|5|5|5|5|5;108|108|4|4|4|4;101|153|196;105|105|223|223;206|2007;206|2003;4965|4965|4964|4966|304;220|220|189|221|221|221|221|220|220;193|193|604|604|604|604|604|604|604|604|604;2487|2011|611;193|193|193|193|604;101|101|101|101|101|101|101;304;306;370|389|389|389|389|389|389|389|389|389|389|389|389|389|389|389|389|389|389|389|389|389|389|389|389|389|370|370;277|4|4|221;109|226;144|2498;377|601;3447|6166|3447|6166;11|11|11|11|11|11|11|11|11|11|11|11|11|11|11|11|11|11|11|11|11|11|11|11|11|11|11|11|11|11|11|11|11|11|11|11|11|11|11|11|11|11|11|11|11|11|11|11|11|11|11|11|11|11|11|11|11|11|2007|2007;380|209|209|209|209|209|209|209|209|209|209|209|209|209|209|209|209|209|209|209|209|209|209|209|209;3350|3350;11|11|11|11|11|11|11|11|11|11|11|11|11|11|11|11|11|11|11|11;11|11|11|11|11|11|11|11|11|11|11|11|11|11|11|11|11|11|11|11|11|11|11|11|11|11|11|11|11|11|11|11|11|11|11|11|11|11|11|11|11|11|11|11|11|11|11|11|11|11|11|11|11|11|11|11|11|11|11|11|11|11|11|11|11|11|11|11|11|11|11|11|11|11|11|11|11|11|11|11|11|11|11|11|11|11|11|11|11|11|11|11|11|11|11|11|11|11|11|11|11|11|11|11|11|11|11|11|11|11|11|11|11|11|11|11|11|11|11|11|11|11;214|214|376|189;2111|2004|138;150|150;2011|11;207|207|207|207|207|207|207|207|207|207|207|207|207|207|207|11|11|11|11|11|11|11|11|11|11|11|11|11|11|11|11|11;11|109;543|543|1|1|1;3923|101;109|168;226|109|5;316|102|304|316|102|304;10|389|389|389|2;7|262|601|2007|1|3687|2111;831|221;165|214|214;10|389|389|389|10|389|389|389|389|389|389;109|206|206|277;3609;323|323|323|323;11|10|11|11|11|11;2007|2003|2003|2007|2007|172;12|2002;614|614|7|4|2004;11|11|11|11|11|11|189;108|108|108|108|108|108|108|108|108|108|108|108|108|108|108|108;2111|270|270;209|209|209|389|389|389|389|389|389|389|389;221|221|221|221|221|3168;101|376|376|376|10|10|377;216|216;207|207|207|207|207|207|207|207|207|207|207|207|207|207|207|207|207|207|207|207|207|207|207|207|207|11|11|11|11|11|11|11|11|11|11|11|11|11|11|11|11|11|11|11|11|11|11|11|11|11|11|11|11|11|11|11|11|11|11;1|325|2004;551;389|389|389|389|110;2003|2003;101|375|109;306|327;109|2004;206|109|109;277|300;883|331;5054|5054|5054|4261;109|7|221|221|221|221|109;4|4;4|101|109|109|4001;4|4|133|4177;221|221|206|206;377|2484;386|386|386|386;10|3553;11|11|11|11|11|11|11|11|11|11|11|11|11|11|11|11|11|11|11|11|11|11|11|11|11|11|11|11|11|11|11|11|11|11;224|224|224|224|224|224|224|224;330|330|2492;109|2487;6026;110|110|110;2|2|2|2;110|102|102;3140|868|3140|868;1038|1038|304;221|221|221|221|214|214;5|5|5|5;358|358;304|304|133;193|193|4|133;2002;2003;220|219;2006;2007;2004;300|300|300|300;221|197|220|133|220|220|220|220;226|5054|5054|5054;11|11|11|11|11|11|11|11|11|11|11|11|11|11|11|11|11|11|11|11|11|11|11|11|11|11|11|11|11|11|11|11|11|11|11|11|11|11|11|11|11|11|11|11|11|11|11|11|11|11;193|193|133|220|220;11|11|11|11|11|11|11|11|11|11|11|11|11|11|11|11|11|10|389|389|389|10|10|11|11|11|11|11|11|11|11|11|11|11|11|11|11|11|11|11|11|11|11|11|11|11|11|11|11|11|11|11|11|11|11|11|11|11|11|11|11|11|11|11|11|11|11|11|11|11|11|11|11|11|11|11|11|11|11|11|11|11|11|11|11|11|11|11|11|11|11|11|11|11|11|11|11|11|11|11|11|11|11|11|11|11|11|11|11|11|11|11|11|11|11|11|11|11|11|11|11|11|11|11|11|11|11|11|11|11|11|11|11|11|11|11|11|11|11|11|11|11|11|11|11|11|11|11|11|11|11|11|11|11|11|11|11|11|11|10|10|10;216|206|206;101|376|376|376|10|10|377|376|376|376;11|4215;221|221|10|10|10|10|10|10;379|379|379|108;133|376;304|304|304|304|304|304|304|304|304|304|304|304|304|304|304|304|304|304|304|304;231|11;179|217|244|325|231;219|11|11;710;220|535|376;304|304|304|304|304|304|304|304|304|304|574|6026;219|10|10;11|11|11|11|11|11|11|11|11|11|11|11|11|11|11|11|11|12|12|11|11|110;543|5067|5067;212|212|304;2006|11|11|11;601|2007|1|3687|2111;601|2004;4|4|2004|2004|2004|2004|2004|2004|2004|2004|2004;11|11|11|11|11|11|11|11|11|11|11|11|11|11|11|11|11|11|11|11|11|11|11|11|11|11|11|11|11|11|11|11|11|11|11|11|11|11|11|11|11|11|11|11|11|11|11|11|11|11|11|11|11|11|11|11|11|11|11|11|11|11|11|11|11|11|11|11|11|11|11|11|11|11|11|11|11|11|11|11|11|11|11|11|11|11|11|11;109|109|109|109|206;109|3285;304|304|304|304|304|304|304|304|304|304|10|5073;10|5073|5073;2004|4292|4;358|1|1|1;304|304|304|304|304|304|304|304|304|304|75;11|11|11|11|11|11|11|11|11|11|11|11|11|11|11|11|11|11|11|11|11|11|11|11|11|11|11|11|11|11|11|11|11|11|11|11|11|11|11|11|11|11|11|11|11|11|11|11|11|11|11;375|2006|11|610|224|224;9|384|384;3745|11|11|3745;7|220|220;149|149;10|10|10|10|10|10|10|10|10|10|10|10|10;2498|2002;243|243|12|12;4041|4010|4961|1|1|1|1|325|325|325|325|3681|4043;251|103|304;2004|2004|2004|2004|2004;221|221|221|221|221|221|221|221|109|7;101|101|376;2004|2004|3636|3636|2004;2485|2485|2485|2485|2485;328|2485;101|206;304|304|304|304|304|304|304|304|304|304|304|304|304|304|304|304|304|304|304|304|60;214|214;192|228;5|5|5|5|5|5|5|5|5|5|5|5|5|5|5|5|5|5|5|5|5|5|5|5|5|5|5|5|5|5|5|5|5|5|5|601;2496;4|4|4|4|2004|2004|2004|2004|2004|2004|2004|2004|2004|3277;7|3250;331;330;11|11|11|11|11|11|11|11|11|11|11|11|11|11|11|3095;2003|2003|3892|3892|2003;616|314|2111;380|390|10;2487|2011;101|101|206|206;2004|2004|1|2005;5|5|226|226;376|219|4309;593|2487|2487|2498|2498|593|2487|2487|2498|2498;2004|2004|2004|2004|11|102|102|4156;11|11|11|11|11|11|11|11|11|11|11|11|11|11|11|11|11|11|11|11|11|11|11|11|11|11|11|11|11|11|11|11|11|11|11|11|11|11|11|11|11|11|11|11|11|11|11|11|11|11|11|11|11|11|11|11|11|11|11|11|11|11|11|11|11|11|11|11|11|11|11|11|11|11|11|11|11|11|11|11|11|11|11|11|11|11|11|11|11|11|11|11|11|11|11|11|11|11|11|11|11|11|11|11|11|11|11|11|11|11|11|11|11|11|11|11|11|11|11|11|11|11|11|11|11|11|11|11|11|11|11|11|11|11|11|11|11|11|11|11|11|11|11|11|11|11|11|11|11|11|11|11|11|11|11|11|11|11|11|11|11|11|11|11|11|11|11|11|11|11|11|11|11|11|11|11|11|11|11|11|11|11|11|11|11|11|11|11|11|11|11|11|11|11|11|11|11|11|11|11|11|11|11|11|11|11|11|11|11|11|11|11|11|11|11|11|11|11|11|11|11|11|11|11|11|11|11|11|11|11|11|11|11|11|11|11|11|11|11|11|11|11|11|11|11|11|11|11|11|11|11|11|11|11|11|11|11|11|11|11|11|11|11|11|11|11|11|11|11|11|11|11|11|11|11|11|11|11|11|11|11|11|11|11|11|11|11|11|11|11|11|11|11|11|11|11|11|11|11|11|11|11|11|11|11|11|11|11|11|11|11|11|11|11|11|11|11|11|11|11|11|11|11|11|11|11|11|11|11|11|11|11|11|11|11|11|11|11|11|11|11|11|11|11|11|11|11|11|11|11|11|11|11|11|11|11|11|11|11|11|11|11|11|11|11|11|11|11|11|11|11|11|11|11|11|11|11|11|11|11|11|11|11|11|11|11|11|11|11|11|11|11|11|11|11|11|11|11|11|11|11|11|11|11|11|11|11|11|11|11|11|11|11|11|11|11|11|11|11|11|11|11|11|11|11;220|220|220|3219|3219|220|75;548;11|11|4086;4310|221|221|221;2484|101;11|220|220;4070;6155|6155|6155|6155;2002|2002|214|214|214|214|4|4|11|11|11;395|395;4|4|601|601;75|304|304|304|304|304|304|304|304|304|304;277|206|206;330|2492;220|220|4|4|214|214|206;4|4|4|4|4|4|4|4|4|4|4|4|110;2492|2492;304|304|304;4|4|133|220|220;2007|2007|2007;2004|3684|2004;230;214|214|4|4|4;2|2|2|2|2|2004|2004|2004|2004|2004|2004|2004|2004|101|4156|2;377|377;5|5|389|389|389|389|389;236|2003;10|11|11|11|11|11|11|11|11;330|330|206|206;1|1|1|1|1|1|1|1|1;207|207|207|207|207|207|207|207|207|207|207|207|207|207|207|2007;2496|189;376|375;376|376;102|387|387;133|220|220;604|604|604|604|604|604|604|604;633|627|627|109|109|109|109;11|109|206|206|206|206;220|7;133;3417;131;3415;4011|4011|2111|2111|327;3699|3699|3699|2003;11|11|11|11|11|11|11|11|11|11|11|11|11|11|11|11|11|11|11|11|11|11|11|11|11|11|11|11|11|11|11|11|11|11|11|11|11|11|11|11|11|11|11|11|11|11|11|11|11|11|11|11|11|11|11|11|11|11|11|11|11|11|11|11|11|11|11|11|11;1075|1075;601|11;148|148|2111|2111;277|4177;2004|2004|621;239|239|239|239;377|220|220;223|223;2011;102|102|102;2006|2006|376;11|11|2007;370|389|389|389|389|389|389|389|389|389|389|370|370;108|108|108|108|108|108|108|108|108|108|108|108|108|108|2004|2004;2498|380|380|380;376|103;376|376|376|633;2003|2003|2003|2003;2002|12|12;5087|109|5087;376|109;7|206;2498|2498;10|1116;5|5|5|11|11|11|11|11|11|11|11|206;11|11|11|11|11|11|11|11|11|11|11|11|11|11|11|11|11|11|11|11|11|11|11|11|11|11|11|11|11|11|11|11|11|11|11|11|11|11|11|11|11|11|11|11|11|11|11|11|11|11|11|11|11|11|11|11|11|11|11|11|11|11|11|11|11|11|11|11|11|11|11|11|11|11|11|11|11|11|11|11|11|11|11|11|11;103|1|1;101|109|109|4001|101|109|109|4001|101;206|601;109|109|3881|109;220|246|189;247|247|2004;12|5001;109|109|109|109|109|109|109|109|109|327|327|327|327;10|389|389|389|389|389|389;4177|220|220|189;614|7|7|7|7|7|7|7|7;11|219|11|11;207|389|389|389|207|389;304|304|304|304|304|304|304|304|304|304|376;11|11|11|11|11|11|11|11|11|11|11|11|11|11|11|11|11|11|11|11|11|11|11|11|11|11|11|11|11|11|11|11|11|11|11|11|11|11|11|11|11|11|11|11|11|11|11|11|11|11|11|11|11|11|11|11|11|11|11|11|11|11|11|11|11|11|11|11|11|11|11|11|11|11|11|11|11|11|11|11|11|11|11|11|11|11|11|11|11|11|11|11|11|11|11|11|11|11|11|11|11|11|11|11|11|11|11|11|11|11|11|11|11|11|11|11|11|11|11|11|11|11|11|11|11|11|11|11|11|11|11|11|11|11|11|11|11|11|11|11|11|11|11|11|206|206|11|11|11|11|11|11|11|11|11|11|11|11|11|11|11|11|11;220|220|631;3226|2496|2496;108|108|4|4|4|133|220|220|11|11|11;301|2010|590;207|207|207|207|207|206|206;221|179|217|244|325|231;390|1|1|1;5050|5050;3003|3003|2|375|375|375|375;193|193|193|193|11|11|11|11|11|11|11|11|11|11|11|11|11|11|11|11|11|11|11|11|11|11|11|11|11|11|11|11|11|11|11|11|11|11|11|11|11|11|11|11|11|11|11|11|11|11;223|2004|4193|10|4193;2499|11|11;109|109|109|109;2007|2002|2002;380|380|1|1|1;614|7|7|7|7;304|304|304|304|304|304|304|304|304|304|70|70|70|70|70|70;246|304;922|922|922|922|109|12|5001;11|11|109|110;391|207|207|207|207|207|207|207|207|207|207;206|102|102;386|386;2004|2004|2004|2004|2004|2004|2004|2004|604;2111|2111|2111|2111|2111|6094|304|304|304|2111|222|222|222|222|2003;226|109|109|376;221|197|220|7|7;101|213;3157|3157;4|4|2111|2111|2111|2484|2484|2111|2111|2111|2484|2484;108|376|376|2007|4004|4004;108|108;109|331;10|220|535;194|194|194;207|207|207|207|207|207|207|207|207|207|207|207|207|207|207|207|207|207|207|207|207|207|207|207|207|207|207|207|207|207|207|207|207|207|207;102|316|330;2006|60;1|1|1|1;2004|6108|220|220;101|102|214|214;537|2|4196|2;101|109|109|4001|101|109|109|4001;650;314|329;11|11|11|11|11|11|11|11|11|11|11|11|11|11|11|10;11|11|11|11|11|11|11|11|11|11|11|11|11|11|11|11;10|10|2004|3613;376|261;2007|2003;304|2011;207|207|207|207|207|207|207|207|207|207;11|11|11|11|11|11|11|11|11|11|11|11|11|11|11|11|11|11|11|11|11|11|11|11|11|11|11|11|11|11|11|11|11|11|206;377|377|375|2111|4210|609|237;109|109|109|109|109|109|109|109|12|12|110;11|11|11|11|11|11|11|11|11|11|11|11|11|11|11|11|11|12|12|11|110;226|109|5|5|5;101|101;101|109;1|1|1|10|10;10|158;304|2499;109|207;189|633|627|627;1|325;193|193|193|193|260;6070|6070|389|389|11|11|11|11|11|11|11|11;6|109|109|109;109|109|5054|5054|5054;7|7|3250;108|108|108|108|108|108|108|108|108|108|108|108|108|108|5076|5076|5076;220|4299;391|391|391|391|391|391|391|391|380|380|391|391|391|391|11|11|11|11|11|11|11|11|11|11|11|11|11|11|11|11|11|11|11|11|11|11|11|11|11|11|11|11|11|11|11|11|11|11|11|11|11|11|11|11|11|11|11|11|11|11|11|11|11|11|11|11|11|11|11|11|11|11|11|11|11|11|11|11|11|11|11|11|11|11|11|11|11|11|11|11|11|11|11|11|11|11|11|11|11|11|11|11|11|11|11|11|11|11|11|11|11|11|11|11|11|11|11|11|391|391|391|391;207|207|207|207|207|207|207|207|207|207|207|207|207|207|207|207|207|207|207|207|207|207|207|207|207|207|207|207|207|207|207|207|207|207|207|207|207|207|207|207|207|207|207|207|207;220|4291;101|101|101|101|101|101;101|376|376|376;109|148;4305|4305;3016|3016|2111|4161|1|1;207|207|207|207|207|207|207|207|207|207|207|207|207|207|207|207|207|207|207|207|207|207|207|207|207|207|207|207|207|207|2007;320;330|330|2004|2004|2004|2004|2004|2004|2004|2004|101|4156|2;230|230;207|207|207|207|207|207|207|207|207|207|207|207|207|207|207|207|207|207|207|207;221|221|221|221|221|101;3628;109|109|109|109|109|109|5054|5054|5054;218|2002;913|913|5001;611|145;295|10;309|309|309|309|309|309;226|109|5|5;1|2002;1|2004;614|7|7|7;12|2002|12|2002;10|11|11|11|11|11|11|11|11|206|102|102;2006|2006|2006|2006|2006|2006|2006|2006|2006|2006|2006|384;355|2006|3661;4095|206|2|2;920|5;3599|213;109|109|376;220|220|206|206;2487;377|377|377|377|377|377|377|377|377|377|7|206;2485;4052|4052|633;3910|2484|2484|102;3570|3570;604|604|133;311|3226;3570|2111;4|2003;4|2004;2006|2006|2004;223|2004;3409;207|207|207|207|207|207|207|207|207|207|207|207|207|207|207|11|11|11|11|11|11|11|11|11|11|11|11|11|11|11|11|11|11|11|11|11|11|11|11|11|11|11|11|11|11|11|11|11|11|11|11|11|11|11|11|11|11|11|11|11|11|11|11|11|11|11|11|11|11|11|11|11|11|11|11|11|11|11|11|11|11|11|11|136;1|2004|212|3010|3010;11|11|11|11|11|11|11|11|11|11|11|11|11|11|11|11|11|11|11|11|11|11|11|11|11|11|11|11|11|11|11|11|11|11|11|11|11|11|11|11|11|11|11|11|11|11|11|11|11|11|11|11|11|11|11|11|11|11|11|11|11|11|11|11|11|11|11|11|11|11|11|11;5|6070|6070;271|363;381|216;376|219;358|872|384|603;12|12|2002;2003|2003|2003;101|101|4|4|4|4|4|4;304|304|2007;220|7|7;255|2006|2006;633|627|627|221|221|221|221;4|4|214|214;311|3226|3226;109|109|376|376|376;133|220|220|189;206|206|220;376|376|376|101|213;391|391|391|391|391|391|391|391;220|220|109|197;223|223|131;524|524|524|524|524|524|524;11|11|11|11|11|11|11|11|11|11|11|11|11|11|11|11|11|11|11|11|11|11|11|11|11|11|11|11|11|11|11|11|11|11|11|11|11|11|11|11|11|11|11|11|11|11|11|11|11|11|11|11|11|11|11|11|11|11|11|11|11|11|11|11|11|11|11|11|11|11|11|11|11|11|11|11|11|11|11|11|11|11|11|11|11|11|11|11|11|11|11|11|11|11|11|11|11|11|11|11|11|11|11|11|11|11|11|11|11|11|11|11|11|11|11|11|11|11|11|11|11|11|11|11|11|11|11|11|11|11|11|11|11|11|11|11|11|11|11|11|11|11|11|11|11|11|11|11|11|11|11|11|11|11|11|11|11|11|11|11|11|11|11|11|11|11|11|11|11|11|11|11|11|11|11|11|11|11|11|11|11|11|11|11|11|11|11|11|11|11|11|11|11|11|11|11|11|11|11|11|11|11|11|11|11|11|11|11|11|11|11|11|11|11|11|11|11|11|11|11|11|11|11|11|11|11|11|11|11|11|11|11|11|11|11|11|11|11|11|11|11|11|11|11|11|11|11|11|11|11|11|11|11|11|11|11|11|11|11|11|11|11|11|11|11|11|11|11|11|11|11|11|11|11|11|11|11|11|11|11|11|11|11|11|11|11|11|11|11|11|11|11|11|11|11|11|11|11|11|11|11|11|11|11|11|11|11|11|11|11|11|11|11|11|11|11|11|11|11|11|11|11|11|11|11|11|11|11|11|11|11|11|11|11|11|11|11|11|11|11|11|11|11|11|11|11|11|11|11|11|11|11|11|11|11|11|11|11|11|11|11|11|11|11|11|11|11|11|11|11|11|11|11|11|11|11|11|11|11|11|11|11|11|11|11|11|11|11|11|11|11|11|11|11|11|11|11|11|11|11|11|11|11|11|11|11|11|11|11|11|11|11|11|11|11|11|11|11|11|11|11|11|11|11|11|11|11|11|11|11|11|11|11|11|11|11|11|11|11|11|11|11|11|11|11|11|11|11|11|11|11|11|11|11|11|11|11|11|11|11|11|11|11|11|11|11|11|11|11|11|11|11|11|11|11|11|11|11|11|11|11|11|11|11|11|11|11|11|11|11|11|11|11|11|11|11|11|11|11|11|11|11|11|11|11|11|11|11|11|11|11|11|11|11|11|11|11|11|11|11|11|11|11|11|11|11|11;4076|2484;2003|2003|2003|2003|2003|2003|2003|2003|2003|2003|2003|2003;109|109|2004|2004|2004;109|4|4;193|193|193|193|604|604|604|604|604|604|604|604|604|108|108|376;189|4|4;4|219;2007|2007|2007|2007|389;10|389|389|389|389|389|389|389|389|389|389|389|389|10|389|389|389;305|305|240|240;101|1147;103|103;109|101|101|101|101;7|4177;2111|2111|2111|2111|2111;577;3016|3016|3016|3016|3016|3016|3016|3016|3016|3016|3016|3016|3016|3016|2111|3016|3016|3016|3016|3016|3016|3016|3016|3016|3016|3016|3016|3016|3016|2111;2006|2006|2006;574;11|5054;11|5057;109|5;2|2|4|4|4;109|7;5066|2004|2004|2004|5066|2004|2004|2004;3225|386;216|2003|279|279|279|279|279|279|279|279|279|279|279|279|279|279|279|279;4|4|4|4|4|4|4|4|4;2006|2006|384;1|1|1;3257|2007|220;331|331;108|376;4|101;109|109|197;10|12|5001;5|5|5|5|5|5;390|384|384;10|10|10;304|304|304|304;104|74;4246|1|275|4959|4958|325|325|4954|4957|4955|4956;4|4|4|4;148|2004|148|2004|2004|3187|148|2004;6129|604;5089|5089|11|11|11;386|2484;389|389|389|11|11;109|109|109|109|109|109|109|109|109|109|109|109|109;304|304|304|304|304|304|304|304|304|304|3184|6013;376|192|192;872|2|2|2|2|2;193|193|189;355|2006|827|11|11|11|11|11|11|11|11|11|11|11|11|11|11|11|11|11|11|11|11|11|11|11|11|11|11|11|11|11|11|11|11|11;109|109|206|206;304|2007;304|2006;376|376|376|3109;11|11|11|11|11|11|189|189|220|220;246|2005;148|148|133|220|220|109|109;273|273|255|255;109|12|5001;389|389|389;2484|2484|4009|4009|4009|2111;109|109|261;330|330|330|3274|212|212;221|221|221|221|221|4|4|376|376|376|1;11|10|11|11|11|11|11|11;3945|3945|6110|148|2004|148|2004|2004|3187|148|2004|148|6111|2004;2004|2004|2004|2004|2004|2004|2004|2004|2004|2004|2004|2004|304;66|66|66|66|66|4294|4294|4294|4294|2003|2003|2003|2003|2003|2003;109|109|109|102|102|102|102;133|220|220|376|4|4;206|2007|2007;5066|2004|2004|2004;2004|2004|2004|2004|10;7|7|3250|3250;389|389|389|389;2002|632|12|12|12|12;101|101|101|101|3749;207|207|207|207|207|207|207|207|207|207|207|207|207|207|207|207|207|207|207|207|207|207|207|207|207|207|5001|5001|5001|5001;2490|2490;192|376;239|239|239|239|239|239|209;242|242|2008|2008;221|11|109|206|206|277|11|11|11;355;352;650|2485|2485|2485|2485|2485|2485|2485|2485;358|358|358|358;358;11|11|11|11|11|11|11|11|11|11|11|11|11|11|11|11|11|11|11|11|11|11|11|11|11|11|11|11|11|11|11|11|11|11|11|11|11|11|11|11|11|11|11|11|11|11|11|11|11|11|11|11|11|11|11|11|11|11|11|11|11|11|11|11|11|11|11|11|11|11|11|11|11|11|11|11|11|11|11|11|11|11|11|11|11|11|11|11|11|11|11|11|11|11|11|11|11|11|11|11|11|11|11|11|11|11|11|11|11|11|11|11|11|11|11|11|11|11|11|11|11|11|11|11|11|11|11|11|11|11|11|11|11|11|11|11|11|11|11|11|11|11|11|11|11|11|11|11|11|11|11|11|11|11|11|11|11|11|11|11|11|11|11|11|11|11|11|11|11|11|11|11|11|11|11|11|11|11|11|11|11|11|11|11|11|11|11|11|11|11|11|11|11|11|11|11|11|11|11|11|11|11|11|11|11|11|11|11|11|11|11|11|11|11|11|11|11|11|11|11|11|11|11|11|11|11|11|11|11|11|11|11|11|11|11|11|11|11|11|11|11|11|11|11|11|11|11|11|11|11|11|11|11|11|11|11|11|11|11|11|11|11|11|11|11|11|11|11|11|11|11|11|11|11|11|11|11|11|11|11|11|11|11|11|11|11|11|11|11|11|11|11|11|11|11|11|11|11|11|11|11|11|11|11|11|11|11|11|11|11|11|11|11|11|11|11|11|11|11|11|11|11|11|11|11|11|11|11|11|11|11|11|11|11|11|11|11|11|11|11|11|11|11|11|11|11|11|11|11|11|11|11|11|11|11|11|11|11|11|11|11|11|11|11|11|11|11|11|11|11|11|11|11|11|11|11|11|11|11|11|11|11|11|11|11|11|11|11|11|11|11|11|11|11|11|11|11|11|11|11|11|11|11|11|11|11|11|11|11|11|11|11|11|11|11|11|11|11|11|11|11|11|11|11|11|11|11|11|11|11|11|11|11|11|11|11|11|11|11|11|11|11|11|11|11|11|11|11|11|11|11|11|11|11|11|11|11|11|11|11|11|11|11|11|11|11|11|11|11|11|11|11|11|11|11|11|11|11|11|11|11|11|11|11|11|11|11|11|11|11|11|11|11|11|11|11|11|11|11|11|11|11|11|11|11|11|11|11|11|11|11|11|11|11|11|11|11|11|11|11|11|11|11|11|11|11|11|11|11|11|11|11|11|11|11|11|11|11|11|11|11|11|11|11|922|922|922|922|922|922|922|922|922|922|271;389|5001;74|104|74|104;102|3602|206;207|207|207|207|207|210;221|197|220|583;5|5|5|11|11|11|11|11|11|11|11|189|221;6110|148|2004|148|2004|2004;207|207;101|2007;70|70|70|70|70|70|630;2111|1137;3355|3355;358|358|358|358|358;133|4|214|214|4|4;10|375|10|375;283;101|193|193|193|193|260|260|260|260|260|260|260|260|260|260|260|260|260;284;221|5100|2003|2003|2003;165|220|220|214|214;2004|2004|2004|220|4|4;207|207|207|207|207|224|224|224|224|224|224;263;604|604|604|604|604|604|604;261;260;267;822|2004|2004|2004|2004|2004|2004|2004|2004|2004|633;264;269;224|224|224|224|224|224;2499;2111|270|270|2111|2111;207|207|207|207|207|207|207|207|207|207|207|207|207|207|207|207|207|207|207|207|207|207|207|207|207;62|11|11|11|11|11|11|11|11;206|206|206|206;389|1|1;904|633;11|11|11|11|11|11|11|11|11|11|11|11|11|11|11|11|11|11|11|11|11|11|11|11|11|11|11|11|11|11|11|11|11|11|11|11;10|11|11|11|11|11|11|11|11|11|11|11|11|11|11|11|11|206|206|102|102;4022|2003|321;2484|304;614|7|2004;10|10|389|389|389|389|1|1|1;11|11|11|11|11|11|11|11|11|11|11|11|11|11|11|209|209|209|209|209|389|389|389|389;220|220|4|4;2004|2004|2004|2004|2004|2004;2|375|375|375|375|148|2004;2485|2485|2485|2485|2485|2485;2002|2007;110;11|11|11|376|11|11|11|109|11|11|11;3351|3351|6076|2003|2003|2003|2003;109|109|3358|70|70|70|70|70|70;4177|220;269|269;2002|2003;108|108|108|108|108|108|108|108|108|108|108|108|108|108|108;216|192;2004|6108|6108|220|220;11|206;614|7|7|7|2004;4|4|4|2004|101;220|535;222|222|268;2484|283|220|220;3560|3560;3476|2004|2004|2004|2004|2004|2004|2004|2004|2004|2004|2004|2004;273|273|209|209|209;376|376|11|11|11|206|206;10|389|389|389|389|389|389|10;5081;4218|6007;377|375;5001|5001|5001|5001|5001|5001|5001|5001;12|12|11|110;389|389|389|389|389|389;193|193|4307|4307;2003|301;2003|325|2002|2002|2002|103|103|103|3794|325|325;2111|2111|2111|268;363|363|363|363|363|363|363|2111;11|11|11|11|11|11|11|11|11|11|11|11|11|11|11|11|11;11|11|11|11|11|11|11|11|11|11|11|11|11|11|11|11|10;393|393;389|389|389|389|389|389|389|389|389|389|389|389|389;922|922|922|922;325|325|325|325|323;601|601|601|601|601|601|601|601|601;243|243|243;5053|5053;11|11|11|11|11|11|11|11|11|11;389|391;2002|2002|2002;2007|220|220;102|101;389|922|922|922|922;650|3361|3361|101|101|101|101|101|101|101|101|101;102|102;304|541;221|197|2007;2002|2002|2002|2002;389|389|389|389|389|389|389|389|389;4224|376|375;11|11|11|11|11|11|11|11|11|11|11|11|11|11|11|11|11|11|11|11|11|11|11|11|11|11|11|11|11|11|11|11|11|11|11|11|11|11|11|11|11|11|11|11|11|11|11|11|11|11|11|11|11|11|11|11|11|11|11|11|11|11|11|11|11|11|11|11|11|11|11|11|11|11|11|11|11|11|11|11|11|11|11|11|11|11|11|11|11|11|11|11;922|922|922|922|922|922|109|12|5001;221|4|4;2006|11|11|11|11|11|11|11|11|11|11|11|11|11|11|11|11|11|11|11|11|11|11|11|11;221|11;189|331;389|63;223|223|588;2005|2005|2004;4019|223|223|4019|223|223;389|389|389|389|389|304|304|304;370|389|389|389|389|389|389|389|389|389|389|389|389|389|389|389|370|370;10|10|10|10|10|10|10|10|10|10|10|10|10|10|10|10|10|10|10|10|10|10|10|10|10|10|10;2002|12;2004|2004|2004|2004|2004|2004|2004|2004|101|4156|2;11|11|11|11|11|11|11|11|11|11|11|11|11|11|11|11|11|11|11|11|11|11|11|11|11|11|11|11|11|11|11|11|11|11|11|11|11|11|11|11|11|11|11|11|11|11|11|11|11|11|11|11|11|11|11|11|11|11|11|11|11|11|11|11|11|11|11|11|11|11|11|11|11|11|11|11|11|11|11|11|11|11|11|11|11|11|11|11|11|11|11|11|11|11|11|11|11|11|11|11|11|11|11|11|11|11|11|11|11|11|11|11|11|11|11|11|11|11|11|11|11|11|11|11|11|11|11|11|11|11|11|11|11|11|11|11|11|11|11|11|11|11|11|11|11|11|11|11|11|11|11|11|11|11|11|11|11|11|11|11|11|11|11|11|11|11|11|11|11|11|11|11|11|11|11|11|11|11|11|11|11|11|11|11|11|11|11|11|11|11|11|11|11|11|11|11|11|11|11|11|11|11|11|11|11|11|11|11|11|11|11|11|11|11|11|11|11|11|11|11|11|11|11|11|11|11|11|11|11|11|11|11|11|11|11|11|11|11|11|11|11|11|11|11|11|11|11|11|11|11|11|11|11|11|11|11|11|11|11|11|11|11|11|11|11|11|11|11|11|11|11|11|11|11|11|11|11|11|11|11|11|11|11|11|11|11|11|11|11|11|11|11|11|11|11|11|11|11|11|11|11|11|11|11|11|11|11|11|11|11|11|11|11|11|11|11|11|11|11|11|11|11|11|11|11|11|11|11|11|11|11|11|11|11|11|11|11|11|11|11|11|11|11|11|11|11|11|11|11|11|11|11|11|11|11|11|11|11|11|11|11|11|11|11|11|11|11|11|11|11|11|11|11|11|11|11|11|11|11|11|11|11|11|11|11|11|11|11|11|11|11|11|11|11|11|11|11|11|11|11|11|11|11|11|11|11|11|11|11|11|11|11|11|11|11|11|11|11|11|11|11|11|11|11|11|11|11|11|11|11|11|11|11|11|11|11|11|11|11|11|11|11|11|11|11|11|11|11|11|11|11|11|11|11|11|11|11|11|11|11|11|11|11|11|11|11|11|11|11|11|11|11|11|11|11|11|11|11|11|11|11|11|11|11|11|11|11|11|11|11|11|11|11|11|11|11|11|11|11|11|11|11|11|11|11|11|11|11|11|11|11|11|11|11|11|11|11|11|11|11|11|11|11|11|11|11|11|11|11|11|11|11|11|11|11|11|11|11|11|11|11|11|11|11;226|109|10|10|10;101|10|10;11|11|11|11|11|11|11|11|11|11|11|11|11|11|11|11|11|11|11|11|11|11|11|11|11|11|11|11|11|11|11|11|11|11|543|206;168|220;12|12|12|12;2004|2004|2004|2004|2004|2004|2004|2004|2004|378;5|5|5|10|5|5|5|5|261;220|220|11|109|109|109|3333;574|574|574|221|221|221|221|221;865|101;206|110|110;11|11|11|11|11|11|11|11|11|11|11|11|11|11|11|11|11|11|11|11|11|11|11|11|11|11|11|11|11|11|11|11|11|11|11|11|11|11|11|11|11|11|11|11|11|11|11|11|11|11|11|11|11|11|11|11|11|11|11|11|11|11|11|11|11|11|11|11|11|11|11|11|11|11|11|11|11|11|11|11|11|11|11|11;922|922|109|12|5001;2|2|2|2|2|102|102|304|304;197|220|220;604|604|604|133;11|11|11|11|11|11|11|11|11|11|11|11|11|11|11|11|11|11|11|11|11|11|11|11|11|11|11|11|11|11|11|11|11|11|11|11|11|11|11|11|11|11|11|11|11|11|11|11|11|11|11|11|11|11|11|11|11|11|11|11|11|11|11|11|11|11|11;11|11|11|11|11;101|4;192|109;386|213;376|376|376;2|2008|2004|2004|2004;5054|5054|5054|5054|5054|5054|5054|5054|5054|6006
Homo sapiens	358|358|358|358|358|358|358|358|358|358|358|358|358|10|358|10|11|11;109|109|109|109|109|5054|5054|5054;551|1012;3191|3191;5|5|261;327|327|327;612|170|170;4|4|4|4|2004|2004|2004|2004|2004|2004|2004|2004|2004|822;304|1|1|1;221|221|221|221|220|220|214|214;220|220|101|220|220;3109|376|3131|70|70|70|70|70|70;109|109|109|109|109|237;193|193|193|193|604|604|604|604|604|604|604|604|604|604|604|604|604|604|604|604|604;2111|2484;101|101|616|616;5|5|5;2006|101|101|101|101|101|101;2111|6;207|207|207|207|207|206;11|11|11|11|11|11|11|11|11|11|11|11|11|11|11|11|11|11|11|11|11|11|11|11|11|11|11|11|11|11|11|11|11|11|11|11|11|11|11|11|11|11|11|11|11|11|11|11|11|11|11|11|11|11|11|11;2004|2004|2004|2004|10|2004|2004|2004|2004|2004|2004|2004|2004;102|102|316|316|102;2003|2003|2003|2003|2003|2003|244;2005|2005|2005|2|2;375|2006;109|109|3082;11|11|11|11|11|11|11|11|11|11|11|11|11|11|11|11|11|11|11|11|11|11|11|11|11|11|11|11|11|11|11|11|11|11|11|11|11|11|11|11|11|11|11|11|11|11|11|11|11|11|11|11|11|11|11|11|11|11|11|11|11|11|11|11|11|11|11|11|11|11|11|11|11|11|11|11|11|11|11|11|11|11|11|11|11|11|11|11|11|11|11|11|11|11|11|11|11|11|11|11|11|11|11|11|11|11|11|11|11|11|11|11|11|11|11|11|11|11|11|11|11|11|11|11|11|11|11|11|11|11|11|11|11|11|11|11|11|11|11|11|11|11|11|11|11|11|11|11|11|11|11|11|11|11|11|11|11|11|11|11|11|11|11|11|11|11|11|11|11|11|11|11|11|11|11|11|11|11|11|11|11|11|11|11|11|11|11|11|11|11|11|11|11|11|11|11|11|11|11|11|11|11|11|11|11|11|11|11|11|11|11|11|11|11|11|11|11|11|11|11|11|11|11|11|11|11|11|11|11|11|11|11|11|11|11|11|11|11|11|11|11|11|11|11|11|11|11|11|11|11|11|11|11|11|11|11|11|11|11|11|11|11|11|11|11|11|11|11|11|11|11|11|11|11|11|11|11|11|11|11|11|11|11|11|11|11|11|11|11|11|11|11|11|11|11|11|11|11|11|11|11|11|11|11|11|11|11|11|11|11|11|11|11|11|11|11|11|11|11|11|11|11|11|11|11|11|11|11|11|11|11|11|11|11|11|11|11|11|11|11|11|11|11|11|11|11|11|11|11|11|11|11|11|11|11|11|11|11|11|11|11|11|11|11|11|11|11|11|11|11|11|11|11|11|11|11|11|11|11|11|11|11|11|11|11|11|11|11|11|11|11|11|11|11|11|11|11|11|11|11|11|11|11|11|11|11|11|11|11|11|11|11|11|11|11|11|11|11|11|11|11|11|11|11|11|11|11|11|11|11|11|11|11|11|11|11|11|11|11|11|11|11|11|11|11|11|11|11|11|11|11|11|11|11|11|11|11|11|11|11|11|11|11|11|11|11|11|11|11|11|11|11|11|11|11|11|11|11|11|11|11|11|11|11|11|11|11|11|11|11|11|11|11|11|11|11|11|11|11|11|11|11|11|11|11|11|11|11|11|11|11|11|11|11|11|11|11|11|11|11|11|11|11|11|11|11|11|11|11|11|11|11|11|11|11|11|11|11|11|11|11|11|11|11|11|11|11|11|11|11|11|11|11|11|11|11|11|11|11|11|11|922|922|922|922|922|922|922|922|922|922|271;63|63|63|63|63|63|63|63|63|63|63|380|63;4188|4188;4177|220|220|377|109;10|5073;11|2007|2007;2485|2485;376|11;376|10;10|389|389|389|389|389|389|389|389|389|389|389|389|389|389|389;11|109|206|206;380|380;277;376|386;11|11|11|11|11|11|11|11|11|11|11|11|11|11|11|11|11|11|11|11|11|11|11|11|11|11|11|11|11|11|11|11|11|11|11|11|11|11|11|11|11|11|11|11|11|11|11|11|11|11|11|11|11|11|11|11|11|11|11|11|11|11|11|11|11|11|11|11|11|11|11|11|269;389|389|2006|2006|2006;2006|2|2;207|207|207|207|207|207|207|207|207|207|11|11|11|11|11|11|11|11|11|11|11|11|11|11|11|11|11|11|11|11|11|11|11|11|11|11|11|11|11|11|11|11|11|11|11|11|11|11|11|11|11|11|11|11|11|11|11|11|11|11|11|136;244|244|244|244|2003|2003|304|304;389|389|389|10|389|389|389;2004|2004|2004|220;5067|304|304;4138|4138|4138|4138|4138|4138|4138|4138;207|207|207|207|207|207|207|207|207|207|5001;4|4|4|4|4|4|4|4|4|102|102;389|389|389|389|389|389|389|389|389|389|389|389|389|389|389|389|389|389|389|389|389|389|389|389|389|370|370;9|219;70|70|70|70|70|70|377;108;109;2006|827|3661;102;614|7|7;101;355|355;4033|4052|4052;206|206|331;11|219;2007|2003|2004;4210|609|237;2111|3319;601|2007|2002|2002|2002;390|390|1|1|1;6076|2003|2003|2003|2003|2007|2007;5054|5054|4261;3926|3926;5|5;209|209|209|389|389|389|389|389|389|389|389|389|389|389|389;109|604|11;633|225|225|225|225;109|5|5|226|226;223|304;2|4;2485|2485|109|109|109;2006|2006|2006|2006|2006|2006|2006|2006|384;10|2004|2004|2004|2004|2004|2004|2004|2004|2004|2004|2004|2004;390|380|380|380|380|380|1|1|1;109|109|109|109|237;219|10|108;136|136;2003|325|325|325|633|109|2008|2486|2486;376|376|376|103|60;391|922|922|922|922|922|922|10;4|242|2484|601;220|3206;304|304|304|304|304|304|304|304|10|5073;11|11|11|11|11|11;3209;206|206|614|614|7|4|2004;2498|5|5;4|4|2111|2111|2111|2484|2484;73|73|206|206;225|212|190;206|206|110;386|386|386;193|193|193|193|604|604|604|604|108|108|376;214|214|4|4;11|11|11|11|11|11|11|11|11|11|11|11|11|11|11|11|11|11|11|11|11|11|11|11|11|11|11|11|11|11|11|11|11|11|11|11|11|11|11|11|11|11|11|11|11|11|11|11|11|11|11|11|11|11|11|11|11|11|11|11|11|11|11|11|11|11|11|11|11|11|11|11|11|11|11|11|11|11|11|11|11|11|11|11|11|11|11|11|11|11|11|11|11|11|11|11|11|11|11|11|11|11|11|11|11|11|11|11|11|11|11|11|11|11|11|11|11|11|11|11|11|11|11|11|11;316|102|304|316|102;184|2111;556;327|327|327|327|327|327|230;212|212|212|212|245|245|245|245|245;370|389|389|389|389|389|389|389|389|389|389|389|389|389|389|389|389|389|389|389|389|370|370;4|4|221|4|4;887|887;5066|2004|2004|2004|233|11|11|11|11|11;69|190;3343;4177|220|220|377;309|309|309|309|309|309|309|309;2484|2484|2004|2004|2004|2004|2004|2004|2004|2004|2004|2004|2004|2004|101|102;101|109|109|4001|101;221|221|221|221|189;133|101|101;4357|4357;304|850|850|302;207|11|11|11|11|11|11|11|11|11|11|11|11|11|11|11|11|11;304|304|304|304|304|304|304|304|304|304;375|375|101;1|229;273|273|354;10|389|389|389|389|389|389|389|389|389|10;11|11|11|11|11|11|11|11|11|11|11|11|11|11|11|11|11|11|11|11|11|11|11|11|11|11|11|11|11|11|11|11|11|11|11|11|11|11|11|11|11|11|11|11|11|11|11|11|11|11|11|11|11|11|11|11|391|391|391|391;822|2004|2004|2004|2004|2004|2004|2004|2004|2004;10|10;2006|11;604|604|604|604|108;548;10|10|389|389|389|389|389|389|389|389|1|1|1;226|109|5|5|5|5|5|5;389|389|389|389|389|389|389|389|389|389|389|389|389|389|389|389|389|389|389|389|389|389|389|389|389|389|389|389|389|389|389|389|389|389|389|389|389|389|389|389|389|389|389|389;2111|2111|2111|2111;6076|2003|2003|2003|2003|221;102|316|316|316|316;221|314|2111;509|509;4205|11;381|381|381|110|110|376;610|610;243|3978;109|109|109|3191|3191;2011|11|2011|11|2011;2006|827;192|192|192|206|206;103|108;220|220|214|214|206;170|101|101;4033|4033|4052|4052|633;220|4|4;103|11;243|243|304|304|304|304|304|304|304|304|304|304;262|601|2007;4006|4006|4006|304|330|330;2004|7|7;377|377|377|377|377|377|377|377|377|377|377|377|377|377|377|377|377|377|377|377|377|377|377|377|377|377|377|377|377|377|377|377|377|377|377|377|377|377|377|377;4193|376;304|304|304|304|304|304|304|304|304|304|304|304|10|5073;222|222|331;304|1|1;389|389|389|389|389|389|389|389|389|389|389;10|10|10|10|10|10|10|10|10|389|389|389|389|10|389|389|389|389|389|389|389|389|389|389|389|389|389|389|389|389|389|389|389|389|389|389|389|389|389|389|389|389|389|389|389|389;189|214|214|3755|214|214;5|5|5|11|11|11|11|11|11|11|11|11|11|11|11|11|11|11|11|189|221;2498|2498|2498|2498;2003|325|301|301|304|2111;10|11|11|11|11|11|11|11|11|206;2111|2005;378;4224|376|375;12|12|110;375;377;376;5052|5052;612|170|170|70|1|304;2|148|148|148|148|2004;5|5|5|101;241|241;2004|4070;1|1|1|1|304|3986;391|389|389|389|389|389|391;2006|11|11|11|11|11|11|11|11|11|11|11|11|11|11|11|11|11|11|11|11|11|11|11|11|2006|384;5|5|5|5|243|4|4|376|5|5|5|5|5|5|5|5|5|5|261;11|214|214|220;194|194|194;7|7|7|7|7|7|7;197|10;2487|2007|101|2111|65|65|65|2002|2003|2003;377|377|377|377|377|377|377|377|377|377|377|377|377|377|377|377|377|377|377|377|377|377|377|377|377|377|377|377|377|377;5054|5054|5054|5054|5054|5054|5054|5054|5054|5054|5054|5054|6006;2|103|2;7|377|377|377|377|377|377|377|377|377|377;247;193|193|192;4|4|206|206;193|193|193|193|604|604|604|604|108;224|224;219|10;10|10|10|389|389|389;70|70|70|70|70|70|142;2484|2484;6110|148|2004|148|2004|2004|148|6111|2004;389|389|389|389|389|389|389|389|389|389|389|389|389|389|389|389|389|389|389|389|12|5001;221|376|103;3226|3226;325|325|323;2004|148|148|148|148|138;109|220|220;6110|148|2004|148|2004|2004|3187|148|6111|2004;325|325|325;239|239|239|239|209;355|12|12|2002;11|2007;537|2|4196|2;3787|2006|3787|2006;221|221|11|109|206|206;2492|2492|3748;11|11|11|11|11|11|11|11|11|11|11|11|11|11|11|11|11|11|11|11|11|11|11|11|11|11|11|11|11|11|11|11|11|11|11|11|11|11|11|11|11|11|11|11|11|11|11|11|11|11|11|11|11|11|11|11|11|11|11|11;110|2|2;601|601|601|601;4|4|4|4|4|4;5|5|5|355|355|355|355|11|11|11|11|11|11|11|11|189|221;5054|5054|5054;5054|5054|5055;11|220;10|389|389|389|389;4177|4|4;255|255;225|225|225|225|212|2006|4012|101|4016|4014|4014;4|133|220|220;604|604|219;11|11|11|11|11|11|11|11|11|11|11|11|11|11|11|11|11|11|11|11|11|11|11|11|11|11|11|11|11|11|11|11|11|11|11|11|11|11|11|11|269;11|11|11|11|11|11|11|11|11|11|11|11|11|11|11|11|11|11|11|11|11|11|11|11|11|11|11|11|11|11|11|11|11|11|11|11|11|11|11|11|11|11|11|11|11|11|11|11|11|11|11|11|11|11|11|11|11|11|11|11|11|11|11|11|11|2007|2007;11|10;11|11;3236|3236;390|380|380|380|1|1|1;5060|5060|5060|5060|5060|5060;193;4|376;3156|11|232;5|5|5|5|226;2486|2003|129;11|11|11|11|11|11|11|11|11|11|11|11|11|11|11|11;148|246;633|633;101|101|101|101|101|101|101|101|101|101;207|207|207|207|207;11|11|11|11|11|11|11|11|11|11|11|11|11|11|11|11|11|11|11|11|11|11|11|11|11|11|11|11|11|11|11|11|11|11|11|11|11|11|11|11|11|11|11|11|11|11|11|11|11|11|11|11|11|11|11|11|11|11|11|11|11|11|11|11|11|11|11|11|11|11|11|11|11|11|11|11|11|11|11|11|11|11|11|11|11|11|11|11|11|11|11|11|11|11|11|11|269;3003|3003|2|375|375|375|375|148|2004;633|206|206;221|221|221;220|2007;243|243|12;4|832|2484|301;207;3937|3937;220|220|220|220;209|209|209|10|12|10|1116;2111|2492|2492;207|207|207|207|207|207|207|207|207|207|207|207|207|207|207|207|207|207|207|207|207|207|207|207|207|207|207|207|207|207|11|11|11|11|11|11|11|11|11|11|11|11|11|11|11|11|11|11|11|11|11|11|11|11|11|11|11|11|11|11|11|11|11|11;320|2004|2004|2004|2004|2004|2004|2004|2004|2004|2004|2004|2004|101|4156|2|1;2004|108;309|309|309|309;2004|102;2004|101;221|197|220|7|7|7|7|2007;207|207|207|207|207|207|207|207|207|207|207|207|207|207|207|207|207|207|207|207|207|207|207|207|207|207|207|207|207|207|207|207|207|207|207|207|207|207|207|207|207|207|207|207|207|10;7|626;221|221|221|221|2004|2004|2004|2004|2004|2004|189;197|220;390|390;11|11|11|11|11|11|11|11|11|11|11|11|11|11|11|11|11|11|11|11|11|11|11|11|11|11|11|11|11|11|11|11|11|11|11|11|11|11|11|11|11|11|11|11|11|11|11|11|11|11|11|11|11|11|11|11|11|11|11|11|11|11|11|11|11|11|11|11|11|11|11|11|11|11|11|11|11|11|11|11|11|11|11|11|11|11|11|11|11|11|11|11|11|11|11|11;2004|328;11|11|11|11|11|11|11|11|11|11|11|11|11|11|11|11|11|11|11|11|11|11|11|11|11|11|11|11|11|11|11|11|11|11|11|11|11|11|11|11|11|11;3350|3350;3855|3855;3358;4|242|2484|601|2004;2;207|389|389|389|207|206;11|11|11|11|11|11|11|11|11|11|11|11|11|11|11|209|209|209|209;221|221|221|221|221|221|221|221|221|221;904|10;2484|2484|2484|2484;11|11|11|103;260|260|260|260|260|260|260|260|260|260|260|260|260|260|260|260|260|260|260|260|260|260|260|260|260|260|260|260|260|260|260|260|260;207|389|389|389|207|389|206;2484|2484|283;330|330|2004|2004|2004|2004|2004|2004|2004|2004|101|4156|2;4952|4952|602|4953|4953;193|193|193|193;1147;2003|298;2498|380;5049|5049|5049|5049;148|109;109|109|109|109|109|109|109|109|109|109|109|109|109|109|109|109|109|109|109|109|3315|2111|2111;185|185;904|11|11;389|389|389|389|389|389|389|389|389|389;604|604;2004|2004|213|101;101|109;216|375|376|376|376|376|376|376|376;148|376|376|376;260|260|260|260|260|260|260|260|260|260|260|260|260|260|260|260|260|260|260|260|260|260|260|260|260|260|260|260|260|260|260|260;378|73;11|11|11|11|11|11|11|11|11|11|11|11|11|11|11|11|11|11|11|11|11|11|11|11|11|11|11|11|11|11|11|11|11|11|11|11|11|11|11|11|11|11|11|11|11|11|11|11|11;1118;11|11|11|11|11|11|11|11|11|11|11|11|11|11|11|11|11|11|11|11|11|11|11|11|11|11|11|11|11|11|11|11|11|11|11|11|11|11|11|11|11|11|11|11|11|11|11|11|11|11|11|11|11|11|11|11|11|11|11|11|11|11|11|11|11|11|11|11|11|11|11|11|11|11|11|11|11|11|11|11|11|11|11|11|11|11|11|11|11|11|11|11|11|11|11|11|11|11|11|11|11|11|11|11|11|11|11|11|11|11|11|11|11|11|11|11|11|11|11|11|11|11|11|11|11|11|11|11|11|11|11|11|11|11|11|11|11|11|11|11|11|11|11|11|11|11|11|11|11|11|11|11|11|11|11|11|11|11|11|11|11|11|11|11|11|11|11|11|11|11|11|11|11|11|11|11|11|11|11|11|11|11|11|11|11|11|11|11|11|11|11|11|11|11|11|11|11|11|11|11|11|11|11|11|11|11|11|11|11|11|11|11|11|11|11|11|11|11|11|11|11|11|11|11|11|11|11|11|11|11|11|11|11|11|11|11|11|11|11|11|11|11|11|11|11|11|11|11|11|11|11|11|11|11|11|11|11|11|11|11|11|11|11|11|11|11|11|11|11|11|11|11|11|11|11|11|11|11|11|11|11|11|11|11|11|11|11|11|11|11|11|11|11|11|11|11|11|11|11|11|11|11|11|11|11|11|11|11|11|11|11|11|11|11|11|11|11|11|11|11|11|11|11|11|11|11|11|11|11|11|11|11|11|11|11|11|11|11|11|11|11|11|11|11|11|11|11|11|11|11|11|11|11|11|11|11|11|11|11|11|11|11|11|11|11|11|11|11|11|11|11|11|11|11|11|11|11|11|11|11|11|11|11|11|11|11|11|11|11|11|11|11|11|11|11|11|11|11|11|11|11|11|11|11|11|11|11|11|11|11|11|11|11|11|11|11|11|11|11|11|11|11|11|11|11;11|11|11|11|11|11|11|11|11|11|11|11|11|11|11|11|11|11;2004|633;11|11|11|11|11|11|11|11|11|11|11|11|11|11|11|11|11|11|11|11|11|11|11|11|11|11|11|11|11|11|11|11|11|11|11|11|11|11|11|11;11|11|11|11|11|11|11|11|11|11|11|11;2|2|2|2|2|2004|2004|2004|2004|2004|2004|2004|2004|101|4156|2;327|327|327|327|2004|2004|2004|2004|2004|2004|2004|2004|2004|2004|2004|2004;5|5|5|922|922|922|922;11|11|11|3095;642|3785;223|2004|220|2007|220|220;101|3948|2484;7|7|7;109|206;2004|213|101;225|212|327|4337;193|193|221;109|109|109|109|109|109|109|109|109|109|327|327|327|327;225|225|225|225|212|4012|101|4016|4014|4014;5|5|5|355|355|355|355|11|11|11|11|11|11|11|11|11|11|11|11|11|11|11|11|189|221;103|633|376|213;601|2007|1|3687;103|103|103|1074|3005|2500;196|206|206;6055|1132|2003;3382|3382;5001|5001|5001|5001;2005|2005|2005|2005;214|214|3755|214|214;355|2006|827|3661;109|109;207|207|207|207|207|207|207|207|207|207|207|207|207|207|207|207|207|207|207|207|207|207|207|207|207|207|207|207|207|207|207|207|207|207|207|207|207|207|207|207|207|207|207|207|207;3016|3016|3016|3016|3016|3016|3016|3016|3016|3016|3016|3016|3016|3016|2111;10|10|11|11;109|101;519|312;304|304|304|304|304|304|304;210|210;604|2004;2111|219;2004|2004|377;11|11|11|11|11|11|11|11|11|11|11|11|11|11|11|209|209|209|209|209;102|102|102|102|220;2111|2111|2111|2111|2111|2111;363;611|103;10|261;220|220|109|197;377|377|377|377|377|377|377|377|377|377|377|377|377|377|377|377|377|377|377|377|101;3087|3087|3087;145|145|145|145|10;384;385;386;387;389;197|206|601;4059|4059;376|192|192;101|2004|2004;3787|2006;226|226;603|220;109|376|604;10|603;261|261;11|11|2002|12|12|12;2004|3615;214|214|220;221|221|221|221|221|1;4033|4052|4052|633;277|221|221|221|221;11|11|11|11|11|11|11|11|11|11|11|11|11|11|11|11|11|11|11|11|11|11|11|11|11|11|11|11|11|11|11|11|11|11|11|11|11|11|11|11|11|11|11|11|11|11|11|11|11|11|11|11|11|11|11|11|11|11|11|11|11|11|11|11|11|11|11|11|11|11|11|11|11|11|11|11|11|11|11|11|11|11|11|11|11|11|11|11|11|11|11|11|11|11|11|11|11|11|11|11|11|11|11|11|269;194|194;148|6111|2004;2485|2485|601;252;543|2011|11;2002|2003;2002|2002;214|214|214|214;610|2005|2005|239|239|239;614|614|7|4;304|4967|2484|2484;6033|6033;2002|2003|3698|3698;252|3109|3109|3109;2005|140;101|101|189;376|221|221|221;2111|2111|10;2498|366|366|366;10|389|389|389|389|389|389|389|389|389|389|389|389|389|389|389|389|389|389|389|389|389;5076|5076;380|380|380|380|380;822|822;358|872|384|603|220;148|2004;168;10|10|10|10|385;101|101|376;220|220|133|109|109;2111|2487;213|213|213|633;225|376;5054|5054|5054|5054|5054|5054|5054|5054|5054;189|214|214|3755;109|109|109|3358|70|70|70|70|70|70;5048;221|11|109|206|206;10|389|389|389|389|1|1|1;11|11|11|11|11|11|11|11|11|11|11|11|11|11|11|11|11|11|11|11|11|11|11|11|11|11|11|11|11|11|11|11|11|11|11|11|11|11|11|11|11|11|11|11|11|11|11|11|11|11|11|11|11|11|11|11|11|11|11|11|11|11|11|11|11|11|11|11|11|11|11|11|11|11|11|11;5054|5054|5054|4261;3451|3451;2|2;3937|5083;4177|214|214|206;206|206|206|206|4096;389|389|389|389|389|11|11;314|314|314|314|304;5051;11|11|11|11|11|11|11;5053;108|108|108|108|108|108|108|108|108|108|108|108|108|108;220|220|2007|4004|4004;331|2496;375|376|376|376|376|376|376|376|375|376|376|376|376|376|376|376;7|7|2004;2007|2007|2007|2007|389|5001;136|136|389|389|389|389|389;611|108|214;2111|2002;304|2499|10;2005|2005|239|239|239;109|109|2004;307|69;309|309|309|309|309|309|309|309|309|309|309|309|309;2003|279|279|279|279|279|279|279|279|279|279|279|279|279|279|279|279;221|376;2004|2004|6108;376|4|4;221|378;355|2006|827;7|377|377|377|377|377|377|377|377|377|377|377|377|377|377|377|377|377|377|377|377|377|377|377|377|377|377|377|377|377|377;2004|138;11|11|11|11|11|11|11|11|11|11|11|11|3095;206|206|604|604;3157|3157|319;2498|2498|2498;2007|2007|2007|2007|2007|2007;244|244|244|244|2003|2003|304|304|1;4|2003|129;805;389|363;109|109|109|109|109|109;390|384;396|304|304|304|304|304|304|304|304|304|304;196|221;2007|2002|2002|2;11|11|11|11|11|11|11|11|11|11|11|11|11|11|11|11|11|384|384|2;4|4|4|4|4|4|110|102|102;221|376|206|206;110|110|376;604|604|604|133|133|11|11|11|11|11|11|11|11|11|11|11|11|11|11|11|11|11|206|206;603|11|108|214|214;207|207|207|207|207|207|207|207|207|207|207|207|207|207|207|207|207|207|207|207|207|207|207|207|207|5001|5001|5001|5001;207|207|207|207|207|11|11|11|11|11|11|11|11|11|11|11|11|11|11|11|11|11|206;252|3109|3109;325|325|2002;236|236|2003;6076|6076|2003|2003|2003|2003|221;109|11;224|224|224|224;2006|11|11|11|11|11|11|11|11;4011|4011|2111|2111|4011|4011|2111|2111;376|3785|3680;304|212|304;207|207|207|207|207|207|207|207|207|207|207|207|207|207|207|207|207|207|207|207|5001|5001|5001|5001;196|133;11|11|11|11|11|11|11|11|11|11|11|11|11|11|11|11|11|11|11|11|11|11|11|11|11|11|11|11|11|11|11|11|2007|2007;358|358|358|358|1|1|1;109|5|5|226;1|229|2004|2004;221|221|221|221|221|375|375;4246|1|275|4959|4958|325|325|4954;391|391|391;1045|3979;11|11|11|11|11|11|11|11|11|11|11|11|11|11|11|11|11|11|11|11|11|11|11|11|11|11|11|11|11|11|11|11|11|11|11|11|11|11|11|11|11|11|11|11|11|11|11|11|2007|2007;304|304|304|304|304|304|304|304|304|304|304|304|304|304|304|304|304|304|304|304|304|304|304|304|304|304|304|304|304|304;11|11|11|11|11|11|11|11|11|11|11|11|11|11|11|11|11|11|11|11|11|11|11|11|11|11|11|11|11|11|11|11|11|11|11|11|11|11|11|11|11|11|11|11|11|11|11|11|11|11|11|11|11|11|11|11|11|11|11|11|11|11|11|11|11|11|11|11|11|11|11|11|11|11|11|11|11|11|11|11|11|11|11|11|11|11|11|11|11|11|11|11|11|11|11|11|11|11|11|11|11|11|11|11|11|11|11|11|11;59|101|59|101;3922|3922;11|11|922|922|922|922|922|922|922|922|922|922|922|922;304|12|5001;109|109|109|109|109|109|109;543|2;193|193|193|193|260|260|260|604|604;543|5;2004|6108;355|12|2002|12|2002|12|2002;2004|2111;11|11|11|11|11|11|11|11|11|11|11|11|11|11|11|11|11|11|11|11|11|11|11|11|11|11|11|11|11|11|11|11|11|11|11|11|11|11|11|11|11|11|11|11|11|11|11|11|11|11|11|11|11|11|11|11|11|11|11|11|11|11|11|11|11|11|11|11|11|11|11|11|11|11|11|11|11|11|11|11|11|11|2007|2007;6|6|109|109|109|109|109|109|109|5054|5054|5054;391|391;103|143|261;3131|70|70|70|70|70|70;11|11|11|11|11|11|11|11|11|11|11|11|11|11|11|11|11|133|11|11|11|11|11|11|11|11|11|11|11|11|11|11|11|11|11|11|11|11|11|11|11|11|11|11|11|11|11|11|11|11|11|11|11|11|11|11|11|11|11|11|11|11|11|11|11|11|11|11|11|206|206|11|11|11|11|11|11|11|11|11|11|11|11|11|11|11|11|11|206|206;10|10|10|2011|11;601|601;2004|4292|220|220;207|207|207|207|207|207|207|207|207|207|207|207|207|207|207|207|207|207|207|207|207;101|101|4|4;377|109|601;2499|10|389;380|1|1|1;364|103|633|376|213|376|364|587;4|101|4|4;2004|2004|2004|3091;10|10|389|389|389|389;633|109|2008|2486|2486;4357|4357|4357|4357;12|2002|12|2002|12|2002;10|10|10|10|10;4292;230|268;10|10|1|1|1;2486|2486;2006|5104;11|109|206|206|277;102|316|330|330;206|206|109|109|109|109|109;631|631;556|225;556|556;11|11|11|2111;3781|101;6162;6165;5054|5054|5054|206;358|358|358|358|358|358|358|358|358;11|11|11|11|11|11|11|11|11|11|11|11|11|11|11|11|11|11|11|11|11|11|11|11|11|11|11|11|11|11|11|11|11|11|11|11|11|11|11|11|11|11|11|11|11|11|11|11|11|11|11|11|11|11|11|11|11|11|11|11|11|11|11|11|11|11|11|11|11|11|11|11|11|11|11|11|11|11|11|11|11|11|11;377|377|377|377|377|377|377|377|377|377|377|377|377|377|377|377|377|377|377|377;650|361|361;10|385;109|4|102|102;2006|2006|2006|2006|2006|2006|2006|2006;327|327|327|327|4|4;389|389|389|389|389|370|389|389|389|389|389|389|389|389|389|389|389|389|389|389|389|389|389|389|389|389|389|389|389|389|389|370|389|389|389|389|389;11|6;391|391|391|391;1|930|930;11|11|11|5001;193|193|133|376|214|214|4;226;224;223;221;220;2485|2485|10;2006|2006|2006|2006;2003|325|325|325;319|219;108|2002|2002|11|11|11;4|4|4|4|214|214;222|222|222|222;102|316|316|316|316|304;221|221|221|221|221|221|221|221|221|221|221|221|221|221|221;220|214|214;102|102|7|220|220;233|11|11|11|11|11;11|11|11|11|11|11|11|11|11|11|11|11|11|11|11|11|11|11|11|11|11|11|11|11|11|11|11|11|11|11|11|11|11|11|11|11|11|11|11|11|11|11|11|11|11|11|11|11|11|11|11|11|11|11|11|11|11|11|11;221|221|221|221|109|7;10|5|109|12|5001;206|206|206|206;103|831;10|10|10|10|10|10;108|108|4|4|4|4;3621|2111|3621|2111;376|11|11|11|109|11|11|11;207|207|207|207|207|11|11|11|11|11|11|11|11;375|375|101|101;543|3761|209;10|10|10|10|10|10|10|10|10|10|10|10;109|5054|5054|5054;109|109|109|102|102;376|376|206|206;109|626;2003|2003|2003|2003|2003;4177|189|4|4;144|2498|5|5|5;389|389|389|389|389|389|389|389|389|389|389|389|389|389|389|389|389|389|389|389|389|389|389|389|389|389|389|389|389|389|389|389|389|389|389|389;2004|2004|2004|2004|101|4156|2;10|389|389|389|389|389|389|10|389|389|389;1127|1127;243|319|1|2111;524|524|524|524|524|524|524|304|304|304|304;4|327|327|327|327;262|601|2007|1|3687|2111;136|389|389|389|389|389;2498|380|380|380|5|5;352|352;381|376;2|2|2|2|2|2|2|2|4|4;2111|2111|2111|2111|237;216|241;5|109|109|376;5|5|5|922|922|922|922|922|922;4177|4177;207|207|207|207|207|193|193;109|206|206|206|206;193|193|133|376|214|214|4|4;922|922|922|922|922|922;10|11|11|11|11|11|11|11|11|2007|2007;285|285|285|285;2|2|2|2|2|2|2|375;3250;5|6070|6070|11|11|11;11|11|11|11|11|11|11|11|11|11|11|11|11|11|11|11|11|11|11|11|11|11|11|11;7|197;11|11|11|109|109|109|109|11;1|1|1|1|2111;5067|5067;390|380|380|380|380|1|1|1;207|207|207|207|207|11|11|11|11|11|11|11|11|11|11|11|11|11|11|11|11|11|11|11|11|11|11|11|11|11|11|11|11|11|11|11|11|11|11|11|11|11|11|11|11|11|11|10|1116;5041|5041|5041|5041;2004|2004|2004|2004|2004|2004|2004|2004|2004|2004|2004|2004|4964|4970|304;2004|2004|2004|109|109|197;153|196;633|633|633|633|633|633|4|4|4;376|189;171|171|171|171|330;109|109|101|101|101|101;209|10;2004|277;3352|3352;304|304|304|304|304|304|304|304;12|12|12|12|110;73|73;130|130;133|4|4;391|11|11|11|11;189|2496;389|389|389|389|389|389|389;6067|109|109|109|109|109|109|109|109|109|109;110|206|206;2004|3187|148|2004|148|6111|2004;2003|129;3504|377;109|109|109|102|102|102|102|220;72|72;2004|2004|2004|2004|2004|2004|2004|2004|2004|2004|2004|2004|101|4156|2;3761|209|3761|209;221|221|221|221|221|2006;5104|2496;391|391|389;10|10|10|10|10|10|10|389|389|389|389|10|10|10|10|389|389|389|389|10|389|389|389|389|10|389|389|389|389|389|389|389|389|389|389|389|389|389|389|389|389|389|389|389|389|389|389|389|389|389|389|389|389;5|11|11|11;3156|1081|12|1082|109;4305|4305|4305|4305|4305|4305;3187|148|2004;109|604;220|101|101;4193;209|209|209;11|11|11|11|11|11|11|11|11|11|11|11|11|11|11|11|11|11|11|11|11|11|11|11|11|11|11|11|11|11|11|11|11|11|11|11|11|11|11|11|11|11|11|11|11|11|11|11|11|11|11|11|11|11|11|11|11|11|11|11|11|11|11|11|11|11|11|11|11|11|11|11|11|11|11|11|11|11|11|11|11|11|11|11|11|11|11|11|11|11|11|11|11|11|11|11|11|11|11|11|11|11|11|11|11|11|11|11|11|11|11|11|11|11|11|11|11|11|11|11|11|11|11|11|11|11|11|11|11|11|11|11|11|11|11|11;2007|206|2;6|6|6|6|6|6;101|165|101;176|176|176|176|176|176|176|176;2004|2004|2004|2004|2004|2004|2004|2004|2004|930;358|358;5|5|5|261;391|389|389|389|389|389;2004|2004|2004|109|4|109|197;11|11|11|11|11|11|11|11|11|11|11|11|11|11|11|11|11|11|11|11|11|11|11|11|11|11|11|11|11|11|11|11|11|11|11|11|11|11|11|11|11|11|11|11|11|11|11|11|11|11|11|11|11|11|11|11|11|11|11|11|11|11|11|11|11|11|11|11|11|11|11|11|11|11;6110|148|2004|148|2004|2004|3187|148|2004|148|6111|2004;379|379|108|363;898|898|898|2111|2111|2111|898|898|898|2111|2111|2111;5076|5076|5076;4|190;193|193|193|193|604|604|604|604|604|604|604|604|604|604|604|604|604|604|604;101|101|101|101|101|101|101|101|101;377|377|377|377|377|377|377|377|377|377|7|206;298|2003;72|72|72|72|72|72;3107|261;616|2005|2005|2005;5054|5054;2111|2484|2484|2484|1144|231|223;110|110|110|110|110|110|2004|2004|2004|2004|2004|2004|2004|2004|2004|2004|2004|2004|930;389|389|389|389|389|389|389|389|389|389|370|389|389|389|389|389|370|389|389|389|389|389|370|389|389|389|389|389|389|389|389|389|389;214|214|214|214|206;2496|11;253|2005|2005|253|2005|2005;2485|109|109|109;377|377|377|377|377|377|377|377|377|377|377|377|377|377|377|377|377|377|377|377|377|377|377|377|377|377|377|377|377|377|377|377|377|377|377|377|377|377|377|377|377|377|377|377|377|377|377|377|377|377;11|11|11|11|11|11|11|11|11|11|11|11|11|11|11|11|11|11|11|11|11|11|11|11|11|11|11|11|11|11|11|11|11|11|11|11|11|11|11|11|11|11|11|11|11|11|11|11|11|11|11|11|11|11|11|11|11|11|11|11|11|11|11|11|11|11|11|11|11|11|11|11|11|11|11|11|11|11;220|220|220;243|243;3910|2484|2484|102;110|110;4|4|101|213;219|10|11|11|11;176|176|176|176|176|176;325|325;7|2004;59|101;11|11|11|11|11|11|11|11|11;3497|3109|4|4|4|4|4|4|2003|2003;207|207|207|207|207|246;2007|4004|4004;3504|102|102|1118;4177;109|221;221|309|314;221|7|7;2004|2004|226;633|627|627;2111|2111|2111|2111|101|3266;3109|3109;220|220|133;2498|366|366|366|3246;214|214|206;101|632|4342|2484|102;4|190|4|70|70|70|70|70|70;387|387;4357|4357|261;381|381;2005|2005|239|239|239|616|616|616;192|376|11|11|11|11|11|11;236;237;252|376|376|376|633;376|904|10;226|109|5|5|5|5|5;187|2003|2003|2003|2003|2003|2003|2002|187|205|205;385|501;136|2111;650|153;1;105|105;11|11|11|11|11|11|11|11|11|11|11|11|11|11|11|11|206;108|2002|2002;2|2|2;604|604|604|108|108|376;4|4|3447|6166;148;10|10|10|10|10|10|10|10|389|389|389|389|10|10|10|10|389|389|389|389|10|389|389|389|389|10|389|389|389|389|389|389|389|389|389|389|389|389|389|389|389|389|389|389|389|389|389|389|389|389|389|389|389|389;260|260|260|260|260;4|4|133;6|6|5054|5054|5054;206|206|376;389|389|389|389|389;2005|182;10|11|11|11|11|11|11|11|11|11|11|11|11|11|11|11|11|206|102|102;524|524|524|524|524|524|524|219;389|389|389|389|389|10;7|7|7|4|2004|12|12;604|109|601;4|2003;6|6|109|109|109|10|3191|3191|10|10|109|109|109|3191|3191|109|5054|5054|5054|5054;2498|5|5|5|5;376|376|2004|2004|2004|2004|2004;10|10|3691|10|10|3691;3358|70|70|70|70|70|70;614|614|7;2111|2111;1|2005|375|140;2002|2002|4995|2007|258;381|381|381|376;1|1|1|1|1;11|11|11|11|261;4|4|4|4|4|4|4|4|4|4|4|4|4|4;214|214|376|189;2111|2111|2487;5|376;5073;206|109|109|109|109|109|109;12|109;72|72|72|72|6;207|207|207|207|207|207|207|207|207|207|207|207|207|207|207|11|11|11|11|11|11|11|11|11|11|11|11|11|11|11|11|11|11|11|11|11|11|11|11|11|11|11|11|11|11|11|11|11|11|11|11|11|11|11|11|11|11|11|11|11|11|11|11|11|11|11|11|11|11|11|11|11|11|11|11|11|11|11|11|11|11|11|11|136;102|102|220|220;206|304;222|222|222|222|331;109|109|109|109|109;2004|2004|2111;221|197;719|10;381|2004;4177|189|3787|2006;5069|5068;10|10|10|10|206|206;2111|2111|2111|2111|304|850|850|302;3877|3877;391|391|391|391|391|391|391|391|380|380|391|391|391|391|11|11|11|11|11|11|11|11|11|11|11|11|11|11|11|11|11|11|11|11|11|11|11|11|11|11|11|11|11|11|11|11|11|11|11|11|11|11|11|11|11|11|11|11|11|11|11|11|11|11|11|11|11|11|11|11|11|11|11|11|11|11|11|11|11|11|11|11|11|11|11|11|11|11|11|11|11|11|11|11|11|11|11|11|11|11|11|11|11|11|11|11|11|11|11|11|11|11|11|11|11|11|11|11|11|11|11|11|11|11|11|11|391|391|391|391;3246;101|101|4154;220|3482;2498|380|380|380|5;11|11|11|376|376|206|206;2002|2002|213|213|213;2004|2004|2004|1075;822|2004|2004|2004|2004|2004|2004|2004|2004|2004|2004|633;11|11|11|11|11|11|11|11|2006|11|11|11|11|11|11|11|11|2006|11|11|11|11|11|11|11|11|11|11|11|11|11|11|11|11|11|11|11|11|11|11|11|11|11|11|11|11|11|11|11|11|11|11|11|11|11|11|11|11|11|11|11|11|11|11|11|11|2006|11|11|11|11|11|11|11|11|11|11|11|11|11|11|11|11|11|11|11|11|11|11|11|11|11|11|11|11|11|11|11|11|11|11|11|11|11|11|11|11|11|11|11|11|11|11|11|11|11|11|11|11|11|11|11|11|11|11|11|11|11|11|11|11|11|11|11|11|11|11|11|11|2006;327|327|327|327|327|327|327|327|4|4;11|11|11|11|11|11|189|220|220;244|102|3265;226|10;927|384;389|389|389|389|389|389|389|389|389;3966|3966;2004|7|7|7|7;252|3358|70|70|70|70|70|70;2004|2004|108|108;3609|3609|101;221|221|221|221|221|221|221|221|221|221|221|221|221|221|221|221|221|221|221|221|221|221|221|221|221|221|221|221|221|221|221|221|221|221|221|221|221|221|221|221|221|221|221|221|221;133|220|220|376|220|220;389|389|389|389|389|389|389|389;604|2004|148|148|148;11|11|11|11|11|11|11|11|11|11|11|11|11|11|11|11|11|11|11|11|11|11|11|11|11|11|11|11|11|11|11|11|11|11|11|11|11|11|11|11|11|11|11|11|11|11|11|11|11|11|11|11|11|11|11|11|11|11|11|11|11|11|11|11|11|11|11|11|11|11|11|11|11|11|11|11|11|11|11|11|11|11|11|11|11|11|11|11|11|11|11|11|11|11|11|11|11|11|11|11|11|11|11|11|11|11|11|11|11|11|11|11|11|11|11|11|11|11|11|11|11|11|11|11|11|11|11|11|11|11|11|11|11|11|11|11|11|11|11|11|11|11|11|11|11|11|11|11|11|11|11|11|11|11|11|11|11|11|11|11|11|11|11|11|11|11|11|11|11|11|11|11|11|11|11|11|11|11|11|11|11|11|11|11|11|11|11|11|11|11|11|11|11|11|11|11|11|11|11|11|11|11|11|11|11|11|11|11|11|11|11|11|11|11|11|11|11|11|11|11|11|11|11|11|11|11|11|11|11|11|11|11|11|11|11|11|11|11|11|11|11|11|11|11|11|11|11|11|11|11|11|11|11|11|11|11|11|11|11|11|11|11|11|11|11|11|11|11|11|11|11|11|11|11|11|11|11|11|11|11|11|11|11|11|11|11|11|11|11|11|11|11|11|11|11|11|11|11|11|11|11|11|11|11|11|11|11|11|11|11|11|11|11|11|11|11|11|11|11|11|11|11|11|11|11|11|11|11|11|11|11|11|11|11|11|11|11|11|11|11|11|11|11|11|11|11|11|11|11|11|11|11|11|11|11|11|11|11|11|11|11|11|11|11|11|11|11|11|11|11|11|11|11|11|11|11|11|11|11|11|11|11|11|11|11|11|11|11|11|11|11|11|11|11|11|11|11|11|11|11|11|11|11|11|11|11|11|11;604|108;244|244|244|244|2003|2003|244|244|244|244|2003|2003;4052|4052|633|633;2002|2002|394|394|394;3998|219;2498|2002|4266;2111|2004|2004|2004|2004|2004|2004;1|613|314|309|5104|5104;650|67|67|67|361|361;109|102|102;3542|3542;556|170|556;2003|2003|2003|244|244|244|244|2003|2003;110|110|2111;2003|2003|298;5051|5051|5051;626;190|376|376|376|376|376|376|4|4|2004|2004|2004|2004|2004|2004|2004|2004|2004;371|371;109|109|207;72|72|72;207|207;101|101|101|101|101|101|101|101|101|101|101|101|101|101|101|101|101|101;2111|2004|2004|2004;11|11|11|10|1116;377|9;2007|327;304|304|304|304|304|304|304|304|304|304|3184;393|393|10;2006|2006;221|197|220|7|7|7;2006|2004;10|10|10|10|10|10|10|10|10;206|206|292|292|292|292;2011|611;220|220|221|133;389|389|389|389|389|389|389|389|389|389|389|389|389|389|389|389|389|389|389|389|370|370;4323|304|304|4323|304|304;192|192;2006|375;295|10;377|377|377|377|377|377|377|377|377|377;206|206|524|524|524|524|524|524|524|2007|2007;5001|5001|5001|5001|2003|301;2004|2004;2004|2007;3409|3409;2004|2003;11;10;3922|3922|2004|2004|2004|874;358|872|603;4|4|4;109|109|109|109|109|109|109|109|12|12;221|221|221|221|221|375;304|304|304|304|304|304|304|304|304|304|304|304|304|304|304|304|304|304|304|304|330;1|1;3696|3696|2004|2004|2004|2004|2004|2004|2004|2004|2004;193|193|193|193|604|604|604|604;2007|4004|4004|109;60|60;11|5057|5057;144|2498|5|5;103|831|221;304|2499|10|389;11|11|11|11|11|11|11|11;11|11|11|11|11|11|11|11|11|11|11|11|11|11|11|11|10|10;614|7|7|7|7|7|7|7|7|7|7|7|7;389|389|11|11;2004|2004|2004|2004|2004|2004|2004|2004|101|4156;4|4|214|214|206;2498|2498|11|109|109;225|225|225|225|212|3703|2498|212|3703|2498;11|3240;206;148|2004|148|2004;6076|2003|2003|2003|2003|1;2004|2004|2004|2004|11|102|102|4156|2004|2004|2004|2004|11|102|102|4156;316|316|102;2111|2111|330;133|4177;4309|221|219;70|70|70|70|70|70;216|216|216|376;2006|11|610|224|224;355|2006|827|11|11|11|11|11|11|11|11|11|11|11|11|11|11|11|11|11|11|11|11|11|11|11|11|11|11|11|11|11|11|11|11|11;4011|4011|2111|2111;7|196|221|221;109|304|304|304|304|304|304|304|304|304|304;511|632|2484|511|632|2484;2|2|304|304|2484|4969|4969|4970|304|304;4|109|109|109;2111|2111|2003;389|389|389|389|389|389|389|389|389|389|389|389|389|389|389|389|389|389|389|389|389|389|389|389;110|110|110|110|110|2004|2004|2004|2004|2004|2004|2004|2004|2004|930;110|2|2|2|2;3922|3922|2004|2004|2004|874|3922|3922|2004|2004|2004;3570;11|11|11;2006|304;393|393|380|380|1|1|1|1|1;2485|2485|304|304|304;3652;277|4|4|4|4;10|10|2498;384|384;376|4;376|1;4|611;534|133|189;379|379|1|1;10|10|101|10|10|109|109;193|193|193|193|604|604;379|379|379|379|379;3016|2111|3016|3016;109|109|109|109|109|109|109|109;220|246;2111|2111|2111|2111|2111|6094|304|304|304|2111|222|222|222|222|2003|132|385;193|193|193|193|604|604|604|604|604|604|604|604|604|604|604|604|604|604|604|604|604|220|220;2111|2003|2111;5054|5054|5054|5054|5054|5054;10|10|10|10|10|10|10|10|10|10|10|10|389|389|389|389|10|389|389|389|389|10|389|389|389|389|389|389|389|389|389|389|389|389|389|389|389|389|389|389|389|389|389|389|389|389;389|389|389|2;2004|2004|2004|109;63|63;224|224|224|224|224|224|224|224|224|224;220|220|189;1|2111;2003|298|2003;206|110;212|190;604|604|604|604;10|5073|267|5073;11|11|11|11|11|11|11|11|11|11|11|11|11|11|11|11|11|11|11|11|11|11|11|11|11|11|11|11|11|11|11|11|11|11|11|11|11|11|11|11|11|11|11|11|11|11|11|11|11|11|11|11|11|11|11|11|11|11|11|11|11|11|11|11|11|11;11|11|11|11|11|11|11|11|11|11|11|11|11|11|11|11|11|11|11|11|11|11|11|11|11|11|11|11|11|11|11|11|11|11|11|11|11|11|11|11|11|11|11|11|11|11|11|11|11|11|11|11|11|11|11|11|11|11|11|11|11|11|11|11|11|11|11|11|11|11|11|11|11|11|11|11|11|11|11|11|11|11|11|11|11|11|11|11|11|11|11|11|11|11|11|11|11|11|11|11|11|11|11|11|11|11|11|11|11|11|11|11|11|11|11|11|11|11|11|11|11|11|11|11|11|11|11|11|11|11|11|11|11|11|11|11|11|11|11|11|11|11|11|11|11|11|11|11|11|11|11|11|11|11|11|11|11|11|11|11|11|11|11|11|11|11|11|11|11|11|11|11|11|11|11|11|269;247|247;11|11|11|11|109|109|109|109|11|2;2006|60|109;221|221|221|221|221;5|109|109;101|10|10|109|109;391|391|380|380|1|1|1;105|105|223|223|223|223;7|7|7|2004;190|190|190;206|206;11|11|11|11|11|11|11|11|11|11|11|11|11|11|11|11|11|11|11|11|11|11|11|11|11|11|11|11|11|11|11|11|11|11|11|11|11|11|11|11|11|11|11|11|11;160|160;2111|2111|2484|2484;2004|2004|2004|2004|2004|2004|2004|2004|2004|2004|2004|2004|101|4156;4|11;246|387;2007|2007;214|214|4|4|214|214|220|220|11|11|11|189;220|220|214|214;380|380|380|380;2|2|2|2|2|2004|2004|2004|2004|2004|2004|2004|2004|101|4156;2486|3694|2486|3694|2486|3694|2486;2005|2005|239|239|239|616|616|616|314|2111|328;2004|2004|2004|109|4|109;5079|5079;358|358|358|358|358|358;379|379|379|379;73|73|2111;10|389|389|389;10|10|12|5001;358|358|358;389|389|389|389|389|389|389|389|389|389|389|389;214|214|220|220;60;4309|219;922|922|922|922;4019|223;5|101|5|101;5051|5051;382|206|206;10|389|389|389|10|389|389|389|389|389|389|389|389|389;220|220|524|524|524|524|524|524|524;4952|4952|602|4953;267|5073;223|3100;2485|610;221|221|221|221;277|604|206|206;508;355|2006;633;109|2006;101|189;4028|4047|4048;376|376|376|376|376|376|633;278|278|604;4|4|109|109|109;225|225|225|225|212|3703|2498;103|103;220|220|331;2008|840;380|380|380;4111|4111|4111|4111;239|230|239|230;109|2002|2002|221|221|221|221;110|110|148|2004;883|11|11|11|11|11|11|11|11|11|11|11|11|11|11|11;4033|633;213|213;327|327|327|327|327|327|327|327;2498|922|922;376|376|11|11|11;207|207|207|207|207|207|207|207|207|207|207|207|207|207|207|11|11|11|11|11|11|11|11|11|11|11|11|11|11|11|11|11|11|11|11|11|11|11|11|11|11|11|11|11|11|11|11|11|11;4177|220|220|377|4|4;311|311|3226;650|375;109|109|109;221|101|101|101;220|2003|2003;304|304;284|284|284|284;11|11|11|11|11|11|11|11|11|11|11|11|11|11|11|209|209|209|209|209|209|209;2003|325|325;614|4|2004;1|1|1|1|304|212;207|207|207|207|207|207|207|207|207|207|207|207|207|207|207|207|207|207|207|207|11|11|11|11|11|11|11|11|11|11|11|11|11|11|11|11|11;11|11|11|11|11|11|11|11|11|11|11|11|11|11|11|11|11|11|11|11|11|11|11|11|11|11|11|11|11|11|11|11|11|11|11|11|11|11|11|11|11|11|11|11|11|11|11|11|11|11|11|11|11|11|11|11|11|11;3914;3911;4177|4177|189;207|207|207|207|207|207|207|207|207|207|207|207|207|207|207;5054|5054|5054|6006;102|387|387;2|2008|2004;11|11|11|11|11|11|11|11|11|11|11|11|11|11|11|11|11|11|11|11|11|11|11|11|11|11|11|11|11|11|11|11|11|11|11|11|11|11|11|11|11|11|11|11|11|11|11|11|11|11|11|11|11|11|11|11|11|11|11|11|11|11|11|11|11|11|11|11|11|11|11|11|11|11|11|11|11|11|11|11|11|11|11|11|11|11|11|11|11|11|11|11|11|11|11|11|11|11|11|11|11|11|11|11|11|11|11|11|11|11|11|11|11|11|11|11|11|11|11|206|206|11|11|11|11|11|11|11|11|11|11|11|11|11|11|11|11|11|206|206;370|389|389|389|389|389|370;237|237;358|109;101|165;10|3553;301|301|2488;193|193|193|193|11|11|11|11|11|11|11|11|11|11|11|11|11|11|11|11|11|11|11|11|11|11|11|11|11|11|11|11|11|11|11|11|11|11|11|11|11|11|11|11;102|316|316|304;10|10|10|206;524|524|524|524|524|524|524|4|4|4193;543|5|358;101|304|304|304|304|304|304|304|304|304|304|304;193|193;216;873|223|304;210;316|131;219;11|389;102|102|220|220|377|220|220|189;144|2498|5;377|4095|206|2|2|2111;327|327|327|327|327|327|327|327|327|327|327|327|327|327|327|327;384|384|384;379|379|379|379|379|379;4;2006|4;7|4|2004;221|309|314|2111;239|239|239;168|220|220;314|2111;2111|2111|2011;224|207|207|207|207|207|207|207|207|207|207;577|206|206;1|1|1|1|1|1;577;207|207|207|207|207|207|207|207|207|207|224|224;2485|2485|2485|2485|2485|2485|2485|2485;5|5|5|5|5;5|10|10;109|3285|2007;376|220;6076|2003|2003|2003|2003|1|6076|2003|2003|2003|2003|6076|221;156|156|156|308;314|314|4;304|304|4|4|2111|2111|2111|2484|2484;226|109|10|10|10|10|10|10;872|2;220|220|377|220|220|189|221|221|221|221|220|220;10|255|10|10|10;11|5057;2111|2111|2111;2111|109;1|1|1|1|212|304;331|102|102;614|614|7|2004;193|193|193|193|604|604|604|604|604|604|604|604|604|604|604|604|604|604|604|604|604|604|604|604;4193|524|524|524|524|524|524|524;524|524|524|524|524|524|524|9;207|207|207|207|207|207|207|207|207|207|2007;2006|264|101|101|101;632|632;11|11|11|11|11|11|11|11|11|11|11|11|11;216|212;2111|2111|2496;101|101|330|2492;3257|2007|246|304;4177|189;11|567;226|109|109|109|376;2006|11|11|11|11|11|11|11|11|11|11|11|11|11|11|11|11|11|11|11|11|11|11|11|11|11|11|11|11|11|11|11|11|11|11|11|11|11|11|11|11;4|4|214|214|4|4;304|304|304|304|304|304|304|304|304|304|574|6026;176|176|176|176;206|206|206|206|206|206|314;4|4|2004;193|193|193|193|193|193|193|193;910;4039|4057|101|101|101;389|389|389|389|389|389|389|389|389|389|10;109|4291;604|604|604|133|133|11|11|11|11|11|11|11|11|11|11|11|11|11|11|11|11|11;2006|304|101|101|101|101|101|101;11|11|11|11|11|11|11|11|11|11|11|11|11|11|11|11|11|11|11|11|11|11|11|11|11|11|11|11|11|11|11|11|11|11|11|11|11|11|11|11|11|11|11|11|11|11|11|11|11|11|11|11|11|11|11|11|269;2007|2007|2007|2007|206|304;363|363|108;844;3463;2111|5001|5001|5001|5001;10|10|10|11|11|11|11|11|11|11|11|11|11|11|11|11|11|11|11|11|11|11|11|11|11|11|11|11|11|11|11|11|11|11|11|11|11|11|11|11|11|11|11|11|11|11|11|11|11|11|11|11|11|11|11|11|11|11|11|11|11|11|11|11|11|11|11|11|11|11|11|11|11|11|11|11|11|11|11|11|11|11|11|11|11|11|11|11|11|11|11|11|11|11|11|11|11|11|11|11|11|11|11|11|11|11|11|11|11|11|11|11|11|11|11|11|11|11|11|11|11|11|11|11|11|11|11|11|11|11|11|11|11|11|11|11|11|11|11|11|11|10|10;2485|2485|2485|2485;2004|2004|2004|2|2004|2004|2004;515|603|11|108|214|214;376|376|376|3131|70|70|70|70|70|70;2004|2004|2004;3220|376|376|376;197|109;304|304|304|304|304|304|304|304|304|304|304|304|304|304|304|304|304|304|304|304|304|304|304|304|304|304|304|304|304|304|304|304|304|304|304|304|304|304|304|304;221|197|220|2007;556|101|101;2004|2004|2004|109|4;12|10|1116;207|389|389|389|207|389;4|189;221|221|10|10|10|10;2492|2492|2492|2492;110|2111;320|219|10;257|257;3134|221|221|221|221|221;11|11|11|261;102|316;102|221|221|221|221|221;377|109;604|300;4|2003|2003;1|2005|375;239|321;11|109|109|109|3333;130|101;4309|221;2484|601|2004;389|389|389|207|389;304|243|243|103;10|2002;10|2004;5|5|5|11|11|11|11|11|11|11|11;207|207|207|207|207|207|207|207|207|207|207|207|207|207|207|207|207|207|207|207|207|207|207|207|207|207|207|207|207|207;5061|5061;65|65|65|2002|65|65|65|2002;604;852|5014|66|66|66|66|66|4294|4294|4294|4294;327|327|327|327;601;543|380|206;603;221|221|197|601|601|601|601|601;363|363;7|7|7|7|7;10|389|389|389|389|10;922|922|5089|5089;101|221|221|221;318|318|318|318|318|318;1035|319;148|148|133|220|220|109|109;4|4|3358|70|70|70|70|70|70;206|206|2004|2004|2004;601|601|601|601|601|601;3109;304|2011|2011|304|304|304;2|103|4|4;2004|2004|2004|2004|2004|2004|2004|2004|2004;2498|10|10|10|10|10;10|12|5001;108|108|108|108|108|108|108|108|108|108|108|108|108|108|193|193|193|193|193|193|193|193;5;2004|2004|650;110|110|2004;1|1|1|1|304|212|304;391|269;2007|2007|2007|2007|5054|2111|2111|2111|2111|2111;2004;1|1|1|389|389|389|389|389|389|389|389|2006|1|1|1;2498|2498|109;389|389|10|10|10|922|922|922|922|922|922|922|922;4218|148;376|376|376|103;104|74;4|4|3345;304|304|304|109;2002|632;10|209|209|209|355|355|355|355;197|2486;11|11|11|11|11|11|11|11|11|11|11|11|11|11|11|11|11|11|11|11|11|11|11|11|11|11|11|11|11|11|11|11|11|11|11|11|11|11|11|11|11|11|11|11|11|11|11|11|11|11|11|11|11|11|11|11|11|11|11|11|11|11|11|11|11|11|11|11|11|11|11|11|11|11|11|11|11|11|11|11|11|11|11|11|11|11|11|11|269;575|59|101|633|633;10|11|11|11|11|11|11|11|11|11|11|11|11|11|11|11|11|206;304|601|2004;193|193|193|193|11|11|11|11;2006|11|11|11|11|11|11|11|11|11|11|11|11|11|11|11|11|11|11|11|11|11|11|11|11|11|11|11|11|11|11|11|11;11|11|109|109|109|109;2111|2004|2004|2004|2111|2004|2004|2004;5051|5051|5051|5051|5051|5051;610|224|224;101|101|101|101;611|103|375;102|102|7;10|108;221|206|206;370|370;11|11|11|11|11|11|11|11|206;129|2003;7|196|133;327|327|327|327|327|327|327|327|102|102;103|2485|221;199|321;4|4|219;2485|2485|304;11|11|11|11|11|11|11|11|11|11|11|11|11|11|11|209;604|604|604|604|604|604|604|604|604|4|4|604|604|604|604|604|604|604|604|604|604|604|108|108|108|108|108|108|108|108|108|108|108|108|108|108|108;2484|387;109|197;207|207|207|207|207|207|207|207|207|207|207|207|207|207|207|207|207|207|207|207|207|207|207|207|207|207|207|207|207|207|207|207|207|207|207|207|207|207|207|207|207|207|207|207|207|207|207|207|207|207;206|206|601;1|2005|375|1|2005|375|140;2498|10;389|389|389|389|110;1065;10|4|261;192|314;3220|376|376|376|633;10|10|10|10|10|10|10|10|10|10|10|10|10|10;192|319;614|614;11|11|11|11|11|11|11|11|11|11|11|11|11|11|11|11|11|11|11|11|11|11|11|11|11|11|11|11|11|11|11|11|11;633|633|3525|3525;206|206|331|331;304|304|1;196;190;320|2004|2004|2004|2004|2004|2004|2004|2004|2004|2004|2004|2004;5054|5054|5054|5054|5054|5054|5054|5054|5054|5054|5054|5054;4|4|109;11|10|10;3670;193|193|189;193|193|193|193|604|604|604|604|604|604|604|604|604|604|108|108|376;4|4|70|70|70|70|70|70;11|11|11|11|11|11|11|11|11|11|11|11|11|11|11;101|196;4|376|4|109|109|376|376;4964|4970|304;226|109;1105;101|73;10|10|377;10|10|376;226|101;1105|1105;11|11|11|11|11|11|11|11|11|11|11|11|11|11|11|11|11|11|11|11|11|11|11|11|11|11|11|11|11|11|11|11|11|11|11|11|11|11|11|11|11|11|11|11|11|11|11|11|11|11|11|11|11|11|11|11|2007;327|327|327|327|327|327|327|327|376;10|2;11|11|11|11|11|11|11|11|11|11|11|11|11|11|11|11|11|206;3407|102|606;10|5;10|4;2111|101;207|207|207|207|207|207|207|207|207|207|207|207|207|207|207|207|207|207|207|207|207|207|207|207|207|207|207|207|207|207|207|207|207|207|207|10;389|389|389|389|389|389|389|389|389|389|389|389|389|389|389;2004|2004|2004|3860|220|220|109|197;604|2492|2492;543|5001;904;366|366|366|3246;271|363|363;377|377|377|377|377|377|377|377|377|377|377|377|377|377|377|377|377|377|377|377|7|206;246;108|376|2007|4004|4004;904|308;377|188|188;1|229|2004;389|391|385;10|10|10|10|10|389|389|389|389|10|10|10|10|389|389|389|389|10|389|389|389|389|389|389|389|389|389|389|389|389|389|389|389|389|389|389|389|389|389|389|389|389|389|389|389|389|389|389|389|389;2002|2002|304;3187|148|2004|148|6111|2004;212|3703|2498|212|3703|2498;387|2004|2004|2004;1|2011|1|2011;379|379;11|11|11|11|11|11|11|11|11|11|11|11|11|11|11|11|11|11|11|11|11|11|11|11|11|11|11|11|11|11|11|11|11|11|11|11|11|11|11|11|11|11|11|11|11|11|11|11|11|11|11|11|11|11|11|11|11|11|11|11|11|11|11|11|269;3291;11|11|11|11|11|11|11|11|11|11|11|11|11|11|11|11|11|543|380|206;108|108|108|108|108|108|108|108|108|108|108|108|108|108|108|108|108|108|108|108|108|108|108|108|108|108|108|108|108;633|633|206|206;304|304|304|304|304|304|304|304|304|304|304|304|304|304|304|304|304|304|304|304|304|304|304|304|304|304|304|304|304|304|304|304|304|304|304|304|304|304|304|304|143;5040|5040|3156;221|197|220;220|220;11|219|11|11|11|11;6;312|312;380|380|380|380|380|380|380|380|380|380|380|380|380|380|380|380|380|380|380|380|380|380|380|380|380|380|380|380|380|380|380|380|380|380|380|380|380|380|1|1|1;73|73|376;2|2|375;10|10|10|10;2007|2007|2007|2007;304|304|304|109|109;922|922|10|384;1|3687|2111;102|606|1039;2485|2485|2003|2003|2003|2003|2003|2003|244;246|2005;5054|5054|5054|10|10;2487|2007|101|2111;133|220|220|376;2003|3698|3698;389|389|389|389|389|370|370;284|284;236|633;11|11|11|11|11|11|11|11|11|11|11|11|11|11|11|11|11|11|11|11|11|11|11|11|11|11|11|11|11|11|11|11;11|11|11|11|11|11|11|11|11|3095;4|4|4|4|4|4|4|4|4|4|4|4|110|102|102;10|5073|10|5073|267|5073;109|219|109|219;2006|264|101|101|101|387|387;11|11|11|11|11|11|11|11|11|11|11|11|11|11|11|11|11|11|11|11|11|11|11|11|11|11|11|11|11|11|11|11|11|11|11|11|11|11|11|11|11|11|11|11|11|11|11|11|11|11|11|11|11|11|11|11|11|11|11|11|11|11|11|11|11|11|11|11|11|11|11|11|11|11|11|11|11|11|11|11|11|11|11|11|11|11|11|11|11|11|11|11|11|11|11|11|11|11|11|11|11|11|11|11|11|11|11|11|11|11|11|11|11|11|11|11|11|11|11|11|11|11|11|11|11|11|11|11|11|11|11|11|11|11|11|11|11|11|11|11|11|11|11|11|11|11|11|11|11|11|11|11|11|11|11|11|11|11|11|11|11|11|11|11|11|11|11|11|11|11|11|11|11|11|11|11|11|11|11|11|11|11|11|11|11|11|11|11|11|11|11|11|269;3075|109;220|220|376|2007|4004|4004;883|11|11|11|11|11|11|11|11|11;4143|2003;327|327|327|327|327|327|327|327|327|327|327|327;4|102|102;109|109|109|206;4138|4138|4138|4138|4138|4138|4138|4138|4138|4138|4138|4138|4138|4138;2498|922|922|10;304|304|304|304|304|304|304|304|304|304|330;196|277;3777|10;108|108|108|108|108|108|108|108|108|108|108|108|108|108|108|108|108|108|108|108|108|108|108|108|108|108|108|108;214|214|214|214|2007;220|220|108|2002|2002|11|11|11;220|220|4291;2011|2011;556|2|2;611;592|1040|304;614;4335|633;2006|1|1|1;601|2007|601|2007|1|3687|2111;110|10;207|207|207|207|207|7;604|207;389|389|389|389|389|370|389|389|389|389|389|370|370|389|389|389|389|389|370|370|389|389|389|389|389|389|389|389|389|389|370|389|389|389|389|389|370|389|389|389|389|389|389|389|389|389|389|389|389|389|389|389;193|193|241;10|10|2;3529|3529|3529|3529|230;11|11|11|11|11|11|11|11|11|11|11|11|11|3095;3945|6110|148|2004|148|2004|2004|3187|148|2004|148|6111|2004;221|197|220|7|2007;650|67|67|67;386|101;2004|2004|2004|2004|4|101|3324|4156;11|2002;176|176|176|176|176|176|176|176|176|176|176|176|176|176|176|176;3745|3745;304|1091|1091;10|10|10|10|10|10|2111;221|221|221|221|220|220;2006|1|1|1|389|389|389|389|2006|1|1|1;5054|5054|5054|5054|5054;11|11|11|11|11|11|11|11|11|11|11|11|11|11|11|11|11|11|11|11|11|11|11|11|11|11|11|11|11|11|11|11|11|11|11|11|11|11|11|11|11|11|11|11|11|11|11|11|2007;109|376;11|11|11|11|11|11|11|11|11|11|11|11|11|11|11|11|11|11|11|11|11|11|11|11|11|11|11|11|11|11|11|11|11|11|11|11|11|11|11|11|11|11|11|11|11|11|11|11|11|11|11|11|11|11|11|11|11;101|101|101|101|101|101|101|101|101|101|2492|2492;381|381|381|2004;304|243|243;190|376|376|376|376|376|376;920|920|372;3937;4193|277;4|832|2484;144|2498|5|5|5|5;244|2003|244|2003;101|148;604|604|133|133|11|11|11|11|11|11|11|11|11|11|11|11|11|11|11|11|11|11|11|11|11|11|11|11|11|206|206;214|214|246;220|220|109;909|5001|5001|5001|5001;574|574;708|708|708|708|708;2111|581;5054|5054|5054|5054|5054|5054|6006;170|101;209|209|209|209;209|209|209|389|389|389|389;109|109|109|109|109|109|109|109|12|12|12|12;10|376;2004|2004|2004|2004;212|212|212|212|245|245|245|245|245|212|212|212|212;358|872|603|220;212|327|4337;5089|320;103|60;4177|11|11|11|11;5|633|627|627;243|221|11;109|189;10|206;7;108|108|376;11|11|11|11|11|11|11|11|11|11|11|11|11|11|11|11|11|12|12|11;170;304|304|304|304|1;5054|2111|2111|2111|2111|2111;2002|2002|11|11|11;11|11|3745;101|101|101;2004|2004|2004|2004|2004|2004|2004|2004|2004|330|4|4|171|171;226|137;2484|283;4|4|2486;4193|220|220;604|206|206;109|221|221|221;143|261;381|381|381|110|110;10|10|10|10|10|10|10|10;5|5|5|11|11|11|11|11|11|11|11|11|11|11|11|11|11|11|11|206;11|11|11|11|74|104;5050|5050|5050;277|4177|4177;5050|5050|5050|5050|5050|5050;312|386;108|108|108|108|108|108|108|108|108|108|108|108|108|108|241;133|133;4|4|4|4|2004|2004|2004|2004|2004|2004|2004|2004|2004;2111;189;7|4;221|376|206;7|7;184;102|102|221;223|223|223|223|131;376|2007|4004|4004;11|11|11|11|109|109|109|109|11;2003|2003|2007|2007;614|7|4|2004;3483|3483;3281;214|214|3755;11|10|11|11|11|11|11|11|11;922|922;59|59|101|101;2005|375|616;11|219|221|221|221|221|221;216|304;4011|4011|2111|2111|4011|4011|2111|2111|327;102|102|316;221|220;221|221;207|207|207|207|207|207|207|207|207|207|207|207|207|207|207|5001|5001|5001|5001;242|2484|601|2004;882;2486|2486|2486|2486;110|2004|110|110;216|2004|2004|2004|2004|2004|2004|2004|2004|2004|2004|2004|2004|101|4156|2;207|207|207|207|207|207|207|207|207|207|207|207|207|207|207|207|207|207|207|207|207|207|207|207|207|207|207|207|207|207|207|207|207|207|207|207|207|207|207|207;304|304|304|304|304|304|304|304|304|304|304|304|304|304|304|304|304|304|304|304|304|304|304|304|304|304|304|304|304|304|143;375|2006|11|610;614|614|4|2004;190|190;11|11|11|11|11|11|11|11|11|11|3095;221|221|221|221|109;70|70|70|70|70|70|633|4|4|4;2002|12|12|12;206|206|5|5|5;11|11|11|206;148|2004|148|2004|148|2004|2004|3187|148|2004|148|2004;4161|1|1;3016|3016;11|11|11|11|11|11|11|11|11|11|11|11|11|11|11|11|11|11|11|11|11|11|11|11|11|11|11|11|11|11;109|601|206|206;206|206|5|5;2004|2004|2004|2004|2004|2004|2004|2004|2004|2004|2004|2004|101|102;2007|2007|2007|2007|5001;2007|2003|2003|2007|2007|172;110|2004;2006|11|11|11|11|11|11|11|11|11|11|11|11|11|11|11|11|11|11|11|11|11|11|11|11|11|11|11|11|11|11|11|11|11|11|11|11|11|11|11|11|11|11|11|11|11|11|11|11|11|11|11|11|11|11|11|11|11|11|11|11|11|11|11|11|11|11|11|11|11|11|11|11|2006;110|2007;327|327;304|2111|378;103|103|103|3794|325|325;4305|4305|4305|4305|4305;109|109|109|109|109|109|109|109|109;7|11|11|11|11|11|11;220|220|377|189|221|221|221|221;2|2|2|2|314;304|304|11;109|206|206;377|4095|206;2004|884;11|11|11|11|11|11|11|11|11|11|11|11|11|11|11|11|11|11|11|11|11|11|11|11|11|11|11|11|11|11|11|11|11|11|11|11|11|11|11|11|11|11|11|11|11|11|11|11|11|11|11|11|11|11|11|11|11|11|11|11|11|11|11|11|11|11|11|11|11|11|11|11|11|11|11|11|11|11|11|11|11|11|11|11|11|11|11|11|11|11|11|11|11|11|11|11|11|11|11|11|11|11|11|11;176|176|176|176|176|176|176|176|176|176;389|389|389|389|389|389|389|389|389|389|389|389|389|389|389|389|389|389|389|389|389|389|389|389|389;2003|2003|2003|298|298;4|4|214|214|206|601;604|219;168|168;633|4;101|4156|2;1|109|3940|2004|2004|2004;189|189;610|2005|2005;214|214|109;101|101|605;2485|109;2|2|304|304|2484|2|2|304|304|2484|4969|4969|4970|304|304;1|2004|160;4|4|601|601;4|4|4|4|4|4|4|4|4|4|4|4;109|109|626;321|610|610;207|207|207|207|207|207|207|207|207|207|207|207|207|207|207|11|11|11|11|11|11|11|11|11|11|11|11|11|11|11|11|11|11|11|11|11|11|11|11|11|11|11|11|11|11|11|11|11|11|11|11|11|11|11|11|11|11|11|11|11|11|11|11|11|11|11|11|11|11|11|11|11|11|11|11|11|11|11|11|11|11|11|11|11|11|11|11|11|11|11|11|11|11|11|11|11|11|11|11|11|11|11|11|11|11|11|11|11|11|11|11|11|11|11|11|11|11;207|207|207|207|207|207|207|207|207|207|207|207|207|207|207|207|207|207|207|207|11|11|11|11|11|11|11|11|11|11|11|11|11|11|11|11|11|11|11|11|11|11|11|11|11|11|11|11|11|11|11|11|11|11;181|2004|101;109|109|109|109|109|109|109|109|109|109|109|109;174|174;650|11|102|102|4156;11|11|11|11|11|11|11|11|11|11|11|11|11|11|11|11|11|11|11|11|11|11|11|11|11|11|11|11|11|11|11|11|11|11|11|11|11|11|11|11|11|11|11|11;11|11|11|11|11|11|11|11|11|11|11|11|11|11|11|11|11|11|11|11|11|11|11|11|11|11|11|11|11|11|11|11|11|11|11|11|11|11|11|11|11|11|11|11|11|11|11|11|11|11|11|11|11|11|11|11|11|11|11|11|11|11|11|11|11|11|11|11|11|11|11|11|11|11|11|11|11|11|11|11|11|11|11|11|11|11|11|11|11|11|11|11|11|11|11|11|11|11|11|11|11|11|11|11|11|11|11|11|11|11|11|11|11|11|11|11|11|11|11|11|269;574|109;277|4|4;3226|2496|2496;227|227;4|4|4|4|2004|2004|2004|2004|2004|2004|2004|2004|2004|822|822;319;3289|3289;170|556;312;2485|221;227|227|227;316;650|2485|2485;10|4193;2|2008|2004|2004|2004|2004|2004;7|7|7|4;7|7|7|7;604|604|604|133|133;2111|275|3052|2111|70;11|11|11|11|11|11|11|11|11|11|11|11|11|11|11|11|11|11|11|11|11|11|11|11|11|11|11|11|11|11|11|11|11|11|11|11|11|11|11|11|11|11|11|11|11|11|11|11|11|11|11|11|11|11|11|11|11|11|11|11|11|11|11|11|11|11|11|11|11|11|11|11|11|11|11|11|11|11|11|11|11|11|11|11|11|11|11|11|11|11|11|11|11|11|11|11|11|11|11|11|11|11|11|11|11|11|11|11;10|389|389|389|389|10|389|389|389|389;102|102|102|102;376|376|376|376|376|376;277|604;5054|5054|5054|5054|5054|5054|5054|5054|5054|5054|5054|5054|5054|5054|5054;2111|10;4177|220|220;2484|2484|2484;376|221|221|221|221|2007|4004|4004;2|2|304|304|2484|4969|4969|4970|304|304|375|375;2004|2004|2004|2004|2004|2004|2004|2004|101|4156|4|4;2496|2007;11|11|11|11|11|11|11|11|11|11|11|11|11|11|11|11|11|11|11;3468|3468|2004|2004|2004|2004|2004|2004|2004|2004|2004;11|11|11|109|109|109|109|109|109|109|109|11;6|6|6|6|6|6|6|6|6|6|6|6;2004|2004|377|109;10|2111|2111|2111|2111|2111;304|304|304|304;2|379|379|379|379|379|379|379|379|379|379|379|389|389|389|389|389|389|379|379|304|10|10|10;2111|237|2006;2004|4292;822|2004|2004|2004|2004|2004|2004|2004|2004|2004|633;225|874;216|206|206|206|206|206|206|314;2004|3636|3636|2004;222|222|268;207|207|207|207|207|207|207|207|207|207|11|11|11|11|11|11|11|11|11|11|11|11|11|11|11|11|11;2004|2004|2004|320;3529|3529;109|5|5|5|5|5;210|101;2111|133;10|10|389|389|389|10|10|10|10|10;3156|3156|3156|3156|3156|3156;4357|4357|237;101|304|304|304|304|304|304|304|304|304|304;1038|1038|304|4967|2008|2484|2492|2492|2492;10|10|206|206;221|102|101;2004|2004|2004|2004|2004|2004|2004|2004|2004|549|101|101;209|209;4019|223|109;604|604|604|604|604|604|604|604|604|4|4|604|604|604|604|604|604|604|604|604|604|604|108;3726;614|7;393|393|1|1|1;108|108|108|108|108|108|108|108|108|108|108|108|108|108|108|376|2007|4004|4004;10|389|389|389|389|389|389|10|389|389|389|389|389|389|389|389|389;355|12|2002|12|2002;5054|5054|5054|5054|5054|5054|5054|5054|5054|5054|5054|5054|5054|5054|5054|6006;11|331;3652|327|327|327|327;2|2|2004;109|109|102|102;10|389|389|389|389|389|389|389|389|389|389|389|389;108|108|4|4|4|4|4|4|133|220|220|11|11|11;11|11|11|11|11|11|11|11|11|11|11|11|11|11|11|209|209;193|193|193|193|604|604|604|604|604|604|604|604|604|604|604;6008|2004;2003|244;327|327|327|327|327|327|327|327|327|327|327|327|327|327|327|327|327|327|327|327|327|327|327|327|327|327|327|327|327|327|327|327|327|327|327|327|327|327|327|327|327|327|327|327;206|206|4096;109|109|101|101|101|101|101|101|101|101|101;221|197|220|133|220|220;11|11|11|196;193|193|604|604|108;3775|3775;632|11|109|109|109|3333;220|577;217|304;304|10|10|10|1|1|1;2003|2003|2003|2003|2003|2003|2003;11|11|11|189;2004|2004|2004|2004|2004|2004|2004|2004|2004|2004|2004|2004;62|11|11|11|11|11|11|11|11|2007|2007;2|2|2|2|2|2|2|2|2|2|109;109|109|109|109|109|109|109|109|109|12|12|110;109|109|221|221|221|221;389|206;5054|5054|5054|5054;221|7|101;282|282|2002|2002|282|282|2002|2002;377|130;11|11|2111;379|379|379|379|379|379|379|379|379|379|379|389|389|389|389|389|389|379|379|304|10|10|10;220|220|189|220|220;101|375|375|6054;633|633|633|633|633|633|4|4|4|4|4|4|190;883|883;2002|2002|101;221|101;5|5|5|5|5|261;268;3320|304|330;5|5|5|5|5|5;11|11|11|11|11|11|11|11|11|11|11|11|11|11|11|11|11|11|11|11|11|11|11|11|109|5001;508|508;221|197|376;5|5|5|5|650;2005|2005;2005|2003;145|145|145|145;2498;304|304|304|304|304|304|304|304|304|304|60;331;376|904;376|2007|4004|4004|109;11|11|2111|2111;10|362|362|10|362|362;188|188;3131;10|1|1|1;220|220|376;2007|376;244|244|244|244|2003|2003|6058|6058;11|11|11|11|11|11|11|11|11|11|11|11|11|11|11|11|11|11|11|11|11|11|11|11|11|11|11|11|11|11|11|11|11|11|11|11|11|11|11|11|11|11|11|11|11|11|11|11|11|11|11|11|11|11|11|11|11|11|11|11|11|11|11|11|11|11|11|11|11|11|11|11|11|11|11|11|11|11|11|11|11|11|11|11|11|11|11|11|11|11|2007|2007;207|207|207|207|207|207|207|207|207|207|207|207|207|207|207|207|207|207|207|207|207|207|207|207|207|11|11|11|11|11|11|11|11|11|11|11|11|11|11|11|11|11;304|2011|2011;221|4;192|109|7;221|7;4|133;192|192|192;133|376|214|214|4|4;220|220|220|190;219|219|219|219;101|4|4;207|207|207|207|207|207|207|207|207|207|207|207|207|207|207|11|11|11|11|11|11|11|11|11|11|11|11|11|11|11|11|11|11|11|11|11|11|11|11|11|11|11|11|11|11|11|11|11|11|11|11|11|11|11|11|11|11|11|11|11|11|11|11|11|11|11|11|11|11|11|11|11|11|11|11|11|11|11|11|11|11|11|11;1|2002|2111;225|212|327|327|4337;10|10|543;101|244|244|244|244|2003|2003;330|330;11|11|11|11|11|11|11|11|11|11|11|11|11|11|11|11|11|11|11|11|11|11|11|11|11|11|11|11|11|11|11|11|11|11|11|11;101|153|196;105|105|223|223;206|2007;206|2003;922|922|109;4965|4965|4964|4966|304;220|220|189|221|221|221|221|220|220;2487|2011|611;101|101|101|101|101|101|101;304|304|2003|2003;304;306;2004|7;310|2005|140;277|4|4|221;10|10|385;370|389|389|389|389|389|370|389|389|389|389|389|370|389|389|389|389|389|370|370|389|389|389|389|389|389|389|389|389|389|370|389|389|389|389|389|370|389|389|389|389|389|389|389|389|389|389;109|226;144|2498;377|601;11|11|11|11|11|11|11|11|11|11|11|11|11|11|11|209|209|209|209|209|389|389|389|389;380|209|209|209|209|209|209|209|209|209|209|209|209|209|209|209|209|209|209|209|209|209|209|209|209;206|206|284|284;11|11|11|11|11|11|11|11|11|11|11|11|11|11|11|11|11|11|11|11;11|11|11|11|11|11|11|11|11|11|11|11|11|11|11|11|11|11|11|11|11|11|11|11|11|11|11|11|11|11|11|11|11|11|11|11|11|11|11|11|11|11|11|11|11|11|11|11|11|11|11|11|11|11|11|11|11|11|11|11|11|11|11|11|11|11|11|11|11|11|11|11|11|11|11|11|11|11|11|11|11|11|11|11|11|11|11|11|11|11|11|11|11|11|11|11|11|11|11|11|11|11|11|11|11|11|11|11|11|11|11|11|11|11|11|11|11|11|11|11|11|11;376|376|220|220|206|206;2111|2004|138;4138|4138|4138|4138|4138|4138|4138|4138|4138|4138;3174|3174;10|314;150|150;2011|11;221|221|221|221|221|221|221|221|221|221|221|221|221|221|221|221|221|221|221|221;11|11|11|11|11|11|11|11|11|11|11|11|11|11|11|11|11|11|11|11|11|11|11|11|11|206;3745|11|11;207|207|207|207|207|207|207|207|207|207|207|207|207|207|207|11|11|11|11|11|11|11|11|11|11|11|11|11|11|11|11|11;543|543|1|1|1;3923|101;109|168;226|109|5;316|102|304|316|102|304;10|389|389|389|2;7|262|601|2007|1|3687|2111;831|221;6110|148|2004;165|214|214;218|2002|2002;109|206|206|277;389|389|389|389|389|363|363;320|103|103;323|323|323|323;11|10|11|11|11|11;11|11|11|11|11|11|3095;708|708|708|708;11|11|11|11|11|11|189;108|108|108|108|108|108|108|108|108|108|108|108|108|108|108|108;2111|270|270;209|209|209|389|389|389|389|389|389|389|389;101|376|376|376|10|10|377;1|325|2004;551;110;2003|2003;101|375|109;393|393|380|380|1|1|1|1|1|1|1|1;306|327;109|2004;206|109|109;277|300;883|331;11|11|11|11|11|11|11|11|11|11|11|11|11|11|11|11|11|11|11|11|11|11|11|11|109|12|5001;109|7|221|221|221|221|109;4|4;4|101|109|109|4001;4|4|133|4177;221|221|206|206;377|2484;386|386|386|386;207|207|207|207|207|2007;389|389|389|389|389|389|389|389|2006|1|1|1;11|11|11|11|11|11|11|11|11|11|11|11|11|11|11|11|11|11|11|11|11|11|11|11|11|11|11|11|11|11|11|11|11|11;327|327|327|327|327|327|327|327|327|327|327|327|327|327|327|327|327|327|327|327|327|327|327|327|327|327|327|327|327|327|327|327;330|330|2492;109|2487;109|109|2484|2484;6026;110|110|110;2|2|2|2;110|102|102;1038|1038|304;221|221|221|221|214|214;5|5|5|5;304|304|133;10|389|389|389|389|389|389;109|109|109|3358;2002;2003;220|219;2006;2007;382|206;2005;300|300|300|300;221|197|220|133|220|220|220|220;370|389|389|389|389|389|389|389|389|389|389|389|389|389|389|389|389|389|389|389|389|389|389|389|389|389|370|370;9|384;226|5054|5054|5054;11|11|11|11|11|11|11|11|11|11|11|11|11|11|11|11|11|11|11|11|11|11|11|11|11|11|11|11|11|11|11|11|11|11|11|11|11|11|11|11|11|11|11|11|11|11|11|11|11|11;193|193|133|220|220;2111|2111|2111|2111|2111|2111|237;4|4|4|2004|2004|2004;221|221|10|10|10|10|10|10;379|379|379|108;189|221|189|221;133|376;304|304|304|304|304|304|304|304|304|304|304|304|304|304|304|304|304|304|304|304;3236|3236|5054|5054|5054|10|10;231|11;543|543;179|217|244|325|231;11|11|11|11|11|11|11|11|2006|11|11|11|11|11|11|11|11|11|11|11|11|11|11|11|11|11|11|11|11|11|11|11|11|2006;710;220|535|376;219|10|10;543|5067|5067;212|212|304;2006|11|11|11;601|2007|1|3687|2111;601|2004;4|4|2004|2004|2004|2004|2004|2004|2004|2004|2004;11|11|11|11|11|11|11|11|11|11|11|11|11|11|11|11|11|11|11|11|11|11|11|11|11|11|11|11|11|11|11|11|11|11|11|11|11|11|11|11|11|11|11|11|11|11|11|11|11|11|11|11|11|11|11|11|11|11|11|11|11|11|11|11|11|11|11|11|11|11|11|11|11|11|11|11|11|11|11|11|11|11|11|11|11|11|11|11;389|389;109|3285;10|5073|5073;2004|4292|4;358|1|1|1;304|304|304|304|304|304|304|304|304|304|75;11|11|11|11|11|11|11|11|11|11|11|11|11|11|11|11|11|11|11|11|11|11|11|11|11|11|11|11|11|11|11|11|11|11|11|11|11|11|11|11|11|11|11|11|11|11|11|11|11|11|11;375|2006|11|610|224|224;4095|206;9|384|384;3745|11|11|3745;1|1|1|10|1|1|1;7|220|220;149|149;10|10|10|10|10|10|10|10|10|10|10|10|10;390|390|390|1|1|1;2498|2002;4041|4010|4961|1|1|1|1|325|325|325|325|3681|4043;251|103|304;2004|2004|2004|2004|2004;221|221|221|221|221|221|221|221|109|7;3914|3914;377|101;2004|2004|3636|3636|2004;4015|2111|2111|2111|4015|2111|2111|2111;11|11|5057|5057;2485|2485|2485|2485|2485;328|2485;101|206;304|304|304|304|304|304|304|304|304|304|304|304|304|304|304|304|304|304|304|304|60;214|214;192|228;5|5|5|5|5|5|5|5|5|5|5|5|5|5|5|5|5|5|5|5|5|5|5|5|5|5|5|5|5|5|5|5|5|5|5|601;207|389|206;4210|609;4|4|4|4|2004|2004|2004|2004|2004|2004|2004|2004|2004|3277;7|3250;301|301|304;330;11|11|11|11|11|11|11|11|11|11|11|11|11|11|11|3095;10|2111;2003|2003|3892|3892|2003;109|237;304|304|304|257;380|209|209|209|209|209|209|209|209|209|209|209|209|209|209|209|209|209|209|209|209|209;616|314|2111;380|390|10;2487|2011;101|101|206|206;2004|2004|1|2005;376|219|4309;4961|1|1|1|1|325|325|325|325|3681;593|2487|2487|2498|2498|593|2487|2487|2498|2498;4|4|4|4|4|4|4|4|4|4|4|4|110;11|11|11|11|11|11|11|11|11|11|11|11|11|11|11|11|11|10;220|220|220|3219|3219|220|75;3226|3226|2496|2496;11|4215;3426|3426;11|11|4086;4310|221|221|221;2484|101;391|391|380|1|1|1;11|220|220;4070;6155|6155|6155|6155;2002|2002|214|214|214|214|4|4|11|11|11;395|395;75|304|304|304|304|304|304|304|304|304|304;277|206|206;241|206;109|4|109|197;330|2492;220|220|4|4|214|214|206;10|389|389|389|389|389|389|389|389|389;2004|2004|2004|2004|11|102|102|4156;2492|2492;3291|3291;304|304|304;2007|2007|2003;1|275|4959;2007|2007|2007;11|11|11|11|11|11|11|11|11|11|11|11|11|11|11|11|11|384|384;2004|3684|2004;230;604|604|604|604|604|604|604|604|604|604|108|108|108|108|108|108|108|108|108|108|108|108|108|108|241;214|214|4|4|4;206|206|11;5001|5001|5001|5001|5001|5001|5001|5001;5|5|389|389|389|389|389;236|2003;10|11|11|11|11|11|11|11|11;330|330|206|206;1|1|1|1|1|1|1|1|1;207|207|207|207|207|207|207|207|207|207|11|11|11|11|11|11|11|11|11|11|11|11|11|11|11|11|11|11|11|11|11|11|11|11|11|11|11|11|11|11|11|11|11|11|11|11|11|11|11|11|11|11|11|11|11|11|11|11|11|11|11|11|11|11|11|11|11|11|11|11|11|11|11|11|11|11|11|11|11|11|11|11|11|11|11|11|11|11|11|11|11|11|11|11|11;207|207|207|207|207|207|207|207|207|207|207|207|207|207|207|2007;2496|189;376|375;376|376;10|5001;4|10|101|109|109|4001;873|873|223|304;633|627|627|109|109|109|109;11|109|206|206|206|206;927|11|11|11|11|11|11|11|11|11|11|11|11|11|11|11|11;133;3417;131;3415;4011|4011|2111|2111|327;3699|3699|3699|2003;11|11|11|11|11|11|11|11|11|11|11|11|11|11|11|11|11|11|11|11|11|11|11|11|11|11|11|11|11|11|11|11|11|11|11|11|11|11|11|11|11|11|11|11|11|11|11|11|11|11|11|11|11|11|11|11|11|11|11|11|11|11|11|11|11|11|11|11|11;1075|1075;601|11;148|148|2111|2111;277|4177;2004|2004|621;239|239|239|239;377|220|220;223|223;2011;2111|2004|2004|2004|2111;2006|2006|376;11|11|2007;221|221|221|221|221|4|4|376|376|376|1;920|5|5|5|5;108|108|108|108|108|108|108|108|108|108|108|108|108|108|2004|2004;376|103;376|376|376|633;109|11|331;2002|12|12;5087|109|5087;604|108|108|376;2498|2498;10|1116;5|5|5|11|11|11|11|11|11|11|11|206;11|11|11|11|11|11|11|11|11|11|11|11|11|11|11|11|11|11|11|11|11|11|11|11|11|11|11|11|11|11|11|11|11|11|11|11|11|11|11|11|11|11|11|11|11|11|11|11|11|11|11|11|11|11|11|11|11|11|11|11|11|11|11|11|11|11|11|11|11|11|11|11|11|11|11|11|11|11|11|11|11|11|11|11|11;103|1|1;206|601;109|109|3881|109;11|11|11|11|11|11|11|11|11|11|11|11|11|11|11|11|11|11|11|11|11|11|11|11|11|11|11|11|11|11|11|11|11|11|11|11|11|11|11|11|11|11|11|11|11|11|11|11|11|11|11|11|11|11|11|11|11|11|11|11|11|11|11|11|11|11|11|11|11|11|11|11|11|11|11;220|246|189;4|4|277|4177;247|247|2004;2003|325;12|5001;109|109|109|109|109|109|109|109|109|327|327|327|327;389|389|389|389|389|389|389|389|389|389|389|389|389;2006|389|389|389|389|10|389|389|389|389|389|389|389|389|389|389|389|389|389|389|389|389|389|389|389|389|389|389|389|389|389|389|389|389|389|389|389|389|389|389|389|389|389|389|389|389|389|389|389|389|389|389|389|389|389|389|389|389|389|389|389|389|389|389|389|389|389|389|389|389|389|389|389|389;4177|220|220|189;614|7|7|7|7|7|7|7|7;197|220|220;206|206|220|220;11|11|11|11|11|11|11|11|11|11|11|11|11|11|11|11|11|11|11|11|11|11|11|11|11|11|11|11|11|11|11|11|11|11|11|11|11|11|11|11|11|11|11|11|11|11|11|11|11|11|11|11|11|11|11|11|11|11|11|11|11|11|11|11|11|11|11|11|11|11|11|11|11|11|11|11|11|11|11|11|11|11|11|11|11|11|11|11|11|11|11|11|11|11|11|11|11|11|11|11|11|11|11|11|11|11|11|11|11|11|11|11|11|11|11|11|11|11|11|11|11|11|11|11|11|11|11|11|11|11|11|11|11|11|11|11|11|11|11|11|11|11|11|11|206|206|11|11|11|11|11|11|11|11|11|11|11|11|11|11|11|11|11;220|220|631;314|314;376|376|376|70|70|70|70|70|70;108|108|4|4|4|133|220|220|11|11|11;301|2010|590;207|207|207|207|207|206|206;5050|5050;3003|3003|2|375|375|375|375;193|193|193|193|11|11|11|11|11|11|11|11|11|11|11|11|11|11|11|11|11|11|11|11|11|11|11|11|11|11|11|11|11|11|11|11|11|11|11|11|11|11|11|11|11|11|11|11|11|11;588;223|2004|4193|10|4193;2499|11|11;6076|2003|2003|2003|2003|6076|6076;109|109|109|109;2498|10|10|10|10|10|10;2007|2002|2002;616|314;148|2004|2004|3187|148|2004;380|380|1|1|1;614|7|7|7|7;304|304|304|304|304|304|304|304|304|304|70|70|70|70|70|70;11|11|11|11|11|11|11|11|11|11|11|11|11|11|11|11|11|11|11|11|11|11|11|11|11|11|11|11|11|11|11|11|11|11|11|11|11|11|11|11|11|11|11|11|11|11|11|11|11|11|11|11|11|11|11|11|11|11|11|11|11|11|11|11;246|304;922|922|922|922|109|12|5001;304|4967|2484|2484|3567|3567|3567;386|386;2004|2004|2004|2004|2004|2004|2004|2004|604;4018|2111|2111|4018|2111|2111;101|213;133|220|220;108|108;109|331;10|10|10|10|10|10|10|10|10|10|10|10|10|389|389|389|389|10|389|389|389|389|389|389|389|389|389|389|389|389|389|389|389|389|389|389|389|389|389|389|389|389|389|389|389|389|389|389|389|389;10|220|535;4039|4057|101|101;207|207|207|207|207|207|207|207|207|207|207|207|207|207|207|207|207|207|207|207|207|207|207|207|207|207|207|207|207|207|207|207|207|207|207;2006|60;1|1|1|1;2004|6108|220|220;101|102|214|214;5089|5089|389|389|389|389;10|10|10|10|10|10|10|10|389|389|389|389|10|10|10|10|389|389|389|389|10|389|389|389|389|10|389|389|389|389|389|389|389|389|389|389|389|389|389|389|389|389|389|389|389|389|389|389|389|389;604|604|604|604|133;244|244|244|244|2003|2003;193|193|604;650;314|329;11|11|11|11|11|11|11|11|11|11|11|11|11|11|11|10;2007|2007|2111|2111|2007|2007|2111|2111;10|10|2004|3613;376|261;2007|2003;304|2011;207|207|207|207|207|207|207|207|207|207;11|11|11|11|11|11|11|11|11|11|11|11|11|11|11|11|11|11|11|11|11|11|11|11|11|11|11|11|11|11|11|11|11|11|206;377|377|375|2111|4210|609|237;109|109|109|109|109|109|109|109|12|12|110;11|11|11|11|11|11|11|11|11|11|11|11|11|11|11|11|11|12|12|11|110;226|109|5|5|5;101|101;101|376|376|376|10|10|377|376|376|376;5|109|12|5001;393|393|380|380;1|1|1|10|10;10|158;304|2499;109|207;189|633|627|627;1|325;2487|2007;5|5|5|206;321|321|610|610;109|109|5054|5054|5054;2006|2006|2006|2006|2006|2006|2006|2006|2006|2006|2006|384;108|108|108|108|108|108|108|108|108|108|108|108|108|108|5076|5076|5076;10|10|389|389|389|389|389|389|11|11|11|11|11|11|11|11|11|11|11|11|11|11|11|11|11|11|11|11|11|11|11|11|11|11|11|11|11|11|11|11;220|4299;4967|2008;376|101|593|2487|2487|2498|2498|206;220|4291;101|101|101|101|101|101;101|376|376|376;389|389|389|389|389|389|389|389|389|389|370;4305|4305;3016|3016|2111|4161|1|1;4111|4111|3561;320;11|11|11|11|11|11|11|11|2007|2007;2006|2|2|2;207|207|207|207|207|207|207|207|207|207|207|207|207|207|207|207|207|207|207|207;5001|5001;221|221|221|221|221|101;3628;927|927;218|2002;231|231|11;913|913|5001;2111|2111|237;611|145;922|922|10;309|309|309|309|309|309;226|109|5|5;1|2002;271|389|389|389|389|389|363|363;1|2004;614|7|7|7;12|2002|12|2002;10|11|11|11|11|11|11|11|11|206|102|102;193|193|133|4|214|214|4;355|2006|3661;4095|206|2|2;156|156|156|308|5076|5076;920|5;3599|213;220|220|206|206;2486;2487;2484;2485;2487|376;5|5|5|5|5|5|5|5|5|5;4052|4052|633;355|355|355|355|189|221;11|11|11|11|11|11|11|11|11|11|11|11|11|11|11|11|11|11|11|11|11|11|11|11|11|11|11|11|11|11|11|11|11|11|11|11|11|11|11|11|11|11|11|11|11|11|11|11|11|11|11|11|11|11|11|11|11|11|11|11|11|11|11|11|11|11|11|11|11|11|11|11|11|11|11|11|11|11|11|11|11|11|11|11|11|11|11|11|11|11|11|11|11|11|11|11|11|11|11|11|11|11|11|11|11|11|11|11|11|11|11|11|11|11|11|11|11|11|11|11|11|11|11|11|11|11|11|11|11|11|11|11|11|11|11|11|11|11|11|11|11|11|11|11|11|11|11|11|11|11|11|11|11|11|11|11|11|11|11|11|11|11|11|11|11|11|11|11|11|11|11|11|11|11|11|11|11|11|11|11|11|11|11|11|11|11|11|11|11|11|11|11|11|11|11|11|11|11|11|11|11|11|11|11|11|11|11|11|11|11|11|11|11|11|11|11|11|11|11|11|11|11|11|11|11|11|11|11|11|11|11|11|11|11|11|11|11|11|11|11|11|11|11|11|11|11|11|11|11|11|11|11|11|11|11|11|11|11|11|11|11|11|11|11|11|11|11|11|11|11|11|11|11|11|11|11|11|11|11|11|11|11|11|11|11|11|11|11|11|11|11|11|11|11|11|11|11|11|11|11|11|11|11|11|11|11|11|11|11|11|11|11|11|11|11|11|11|11|11|11|11|11|11|11|11|11|11|11|11|11|11|11|11|11|11|11|11|11|11|11|11|11|11|11|11|11|11|11;3570|3570;604|604|133;376|376|376|10|10|377;311|3226;3570|2111;515|603|11|108;4|2004;11|11|11|11|74|104|74|104;2006|2006|2004;223|2004;3409;366|366|366;1|2004|212|3010|3010;11|11|11|11|11|11|11|11|11|11|11|11|11|11|11|11|11|11|11|11|11|11|11|11|11|11|11|11|11|11|11|11|11|11|11|11|11|11|11|11|11|11|11|11|11|11|11|11|11|11|11|11|11|11|11|11|11|11|11|11|11|11|11|11|11|11|11|11|11|11|11|11;5|6070|6070;304|10|10|1|1|1;381|216;358|872;376|219;7|206|206|561;358|872|384|603;12|12|2002;2003|2003|2003;101|101|4|4|4|4|4|4;2006|4033|4052|4052|633;304|304|2007;220|7|7;255|2006|2006;11|11|11|109|109|109|109;138;633|627|627|221|221|221|221;4|4|214|214;389|389|389|389|389|370|389|389|389|389|389|370|370|389|389|389|389|389|389|389|389|389|389|370|389|389|389|389|389|370|389|389|389|389|389|389|389|389|389|389|389|389|389|389|389|389|389|389|389|389|370|370|389|389|389|389|389;311|3226|3226;133|220|220|189;206|206|220;376|376|376|101|213;207|207|207|207|207|207|207|207|207|207|5001|5001|5001|5001;2498|5;223|223|131;101|101|101|101|101;524|524|524|524|524|524|524;4076|2484;2003|2003|2003|2003|2003|2003|2003|2003|2003|2003|2003|2003;109|109|2004|2004|2004;109|4|4;193|193|193|193|604|604|604|604|604|604|604|604|604|108|108|376;11|11|11|11|11|11|11|11|11|11|11|11|11|11|11|11|11|11|11|11|11|11|11|11|11|11|11|11|11|11|11|11|11|11|11|11|11|11|11|11|11|11|11|11|11|11|11|11|11|11|11|11|11|11|11|11|11|11|11|11|11|11|11|11|11|11|11|11|11|11|11|11|11|11|11|11|11|11|11|11|11|11|11|11|11|11|11|11|11|11|11|11|11|11|11|11|11|11|11|11|11|11|11|11|11|11|11|11|11|11|11|11|11|11|11|11|11|11|11|11|11|11|11|11|11|11|11|11|11|11|11|11|11|11|11|11|11|11|11|11|11|11|11|11|11|11|11|11|11|11|11|11|11|11|11|11|11|11|11|11|11|11|11|11|11|11|11|11|11|11|11|11|11|11|11|11|11|11|11|11|11|11|11|11|11|11|11|11|11|11|11|11|11|11|11|11|11|11|11|11|11|11|11|11|11|11|11|11|11|11|11|11|11|11|11|11|11|11|11|11|11|11|11|11|11|11|11|11|11|11|11|11|11|11|11|11|11|11|11|11|11|11|11|11|11|11|11|11|11|11|11|11|11|11|11|11|11|11|11|11|11|11|11|11|11|11|11|11|11|11|11|11|11|11|11|11|11|11|11|11|11|11|11|11|11|11|11|11|11|11|11|11|11|11|11|11|11|11|11|11|11|11|11|11|11|11|11|11|11|11|11|11|11|11|11|11|11|11|11|11|11|11|11|11|11|11|11|11|11|11|11|11|11|11|11|11|11|11|11|11|11|11|11|11|11|11|11|11|11|11|11|11|11|11|11|11|11|11|11|11|11|11|11|11|11|11|11|11|11|11|11|11|11|11;189|4|4;3204|323|323;4|219;4019|223|223|4019|223|223;2007|2007|2007|2007|389;305|305|240|240;633|1|1|1;330|304|330;101|1147;109|101|101|101|101;7|4177;2111|2111|2111|2111|2111;10|5073|267;2006|2006|2006;574;11|5054;220|220|548;382|382|382|382|382|382;109|5;2|2|4|4|4;5066|2004|2004|2004|5066|2004|2004|2004;3225|386;216|2003|279|279|279|279|279|279|279|279|279|279|279|279|279|279|279|279;4|4|4|4|4|4|4|4|4;2006|2006|384;1|1|1;3257|2007|220;331|331;108|376;4|101;109|109|197;102|316|316|102;11|11|11|11|11|11|11|11|11|11|11|11|11|11|11|11|11|11|11|11|11|11|11|11|11;390|384|384;193|193|193|193|11|11|11|11|11|11|11|11|11|11|11|11|11|11|11|11|11|11|11|11|11|11|11|11|11|11|11|11|11|11|11|11|11|11|11|11|11|11|11|11|11|11|11|11;10|10|10;376|244|244|244|244|2003|2003;149|390|390|390|1|1|1;4246|1|275|4959|4958|325|325|4954|4957|4955|4956;4|4|4|4;102|102|220|220|377|220|220|189|221|221|221|221|220|220;6129|604;5089|5089|11|11|11;386|2484;304|304|304|304|304|304|304|304|304|304|3184|6013;872|2|2|2|2|2;207|207|207|207|207|11|11|11|11|11|11|11|11|11|11|11|11|11|11|11|11|11;10|2003|2003|2003|2003|2003|2003|2003;4095|206|2|2|2111;239|239;304|2007;304|2006;376|376|376|3109;101|10|10;11|11|11|11|11|11|189|189|220|220;11|11|11|11;273|273|255|255;109|12|5001;389|389|389;2484|2484|4009|4009|4009|2111;109|109|261;358|358|358|358|358|358|358|358|358|358|358|358;330|330|330|3274|212|212;370|389|389|389|389|389|389|389|389|389|389|370|370;3945|3945|6110|148|2004|148|2004|2004|3187|148|2004|148|6111|2004;2004|2004|2004|2004|2004|2004|2004|2004|2004|2004|2004|2004|304;66|66|66|66|66|4294|4294|4294|4294|2003|2003|2003|2003|2003|2003;109|109|109|102|102|102|102;206|2007|2007;5066|2004|2004|2004;5|5|5|5|5|5|5|5|5|5|261;220|220|11;389|389|389|389;922|922|10|384|11|11|11|11|11|11|11|11|11|11|11|11|11|11|11|11|11|11|11|11|11|11|11|11|11|11|11|11|11|11|11|11|11|11;2002|632|12|12|12|12;4952|4952|602|4953|102;101|101|101|101|3749;192|376;239|239|239|239|239|239|209;242|242|2008|2008;221|11|109|206|206|277|11|11|11;355;352;650|2485|2485|2485|2485|2485|2485|2485|2485;193|193|193|193|604|604|604|604|604|604|604|604|604;206|206|614|614|7;358|358|358|358;358;11|11|11|11|11|11|11|11|2006|11|11|11|11|11|11|11|11;389|389|389|389|389|304|304|304|109;389|5001;74|104|74|104;102|3602|206;6076|2003|2003|2003|2003|6076|2003|2003|2003|2003;221|197|220|583;2003|2003|2003|2003;101|2007;70|70|70|70|70|70|630;108|108|108|108|108|108|108|108|108|108|108|108|108|108|193|193;2111|1137;10|10|389|389|389|10|10|10|10|10|10;358|358|358|358|358;10|375|10|375;283;101|193|193|193|193|260|260|260|260|260|260|260|260|260|260|260|260|260;614|614|7|4|2004;284;221|5100|2003|2003|2003;165|220|220|214|214;6110|148|2004|148|2004|2004|3187|3187|148|2004|148|6111|2004;2004|2004|2004|220|4|4;207|207|207|207|207|224|224|224|224|224|224;11|11|11|11|11|11|11|11|11|11|11|11|11|11|11|11|11|11|11|11|11|11|11|11|11|11|11|11|11|11|11|11|11|11|11|11|11|11|11|11|11|11|11|11|11|11|11|11|11|11|11|11|11|11|11|11|11|11|11|11|11|11|11|11|11|11|11|11;263;604|604|604|604|604|604|604;261;260;267;264;269;224|224|224|224|224|224;2499;2111|270|270|2111|2111;207|207|207|207|207|207|207|207|207|207|207|207|207|207|207|207|207|207|207|207|207|207|207|207|207;2492;196|206|206|220|220;389|1|1;904|633;2496;4022|2003|321;2484|304;614|7|2004;10|10|389|389|389|389|1|1|1;11|11|11|11|11|11|11|11|11|11|11|11|11|11|11|11|11|11|11|11|11|11|11|11|11|11|11|11|11|11|11|11|11|11|11|11|11|11|11|11|11|11|11|11|11|11|11|11|11|11|11|11|11|11|11|11|11|11|2007|2007;220|220|4|4;3156|3156|3156|3156;2004|2004|2004|2004|2004|2004;2|375|375|375|375|148|2004;2485|2485|2485|2485|2485|2485;2002|2007;278|278|278|278|604;389|63;11|11|11|376|11|11|11|109|11|11|11;3351|3351|6076|2003|2003|2003|2003;109|109|3358|70|70|70|70|70|70;4177|220;269|269;2006|2006|2006|2006|2006|2006|2006|2006|2006;108|108|108|108|108|108|108|108|108|108|108|108|108|108|108;216|192;2004|6108|6108|220|220;11|11|11|11|11|11|11|11|11|11|11|11|11|11|11|11|11|11|11|11|11|11|11|11|11|11|11|11|11|11|11|11|11|11|11|11|11|11|11|11|11;11|206;614|7|7|7|2004;109|109|109|109|109|109|109|109|109|12|12|12|12;4|4|4|2004|101;3567|3567|3567;220|535;2004|2004|2004|2004|2004|2004|2004|2004|2004|2004|2004|2004|930;5049|5049;219|219;2484|283|220|220;273|273|209|209|209;376|376|11|11|11|206|206;4177|4;5081;4218|6007;377|375;377|377;12|12|11|110;11|11|110;389|389|389|389|389|389;193|193|4307|4307;2003|301;2003|325|2002|2002|2002|103|103|103|3794|325|325;2111|2111|2111|268;2003|2003|129;11|11|11|11|11|11|11|11|11|11|11|11|11|11|11|11|11|11|11|11|11|11|11|11|11|11|11|11|11|11|11|11|11|11|11|11|11|11|11|11|11|11|11|11|11|11|11|11|11|11|11|11|11|11|11|11|11|11|11|11|11|11|11|11|11|11|11|11|11|11|11|11|2007;363|363|363|363|363|363|363|2111;11|11|11|11|11|11|11|11|11|11|11|11|11|11|11|11|11;193|193|193|193|604|604|604;325|325|325|325|323;601|601|601|601|601|601|601|601|601;243|243|243;5053|5053;11|11|11|11|11|11|11|11|11|11;10|10|10|10|10|10|10|10|10|10|10|10|389|389|389|389|10|389|389|389|389|10|389|389|389|389|389|389|389|389|389|389|389|389|389|389|389|389|389|389|389|389;2002|2002|2002;2007|220|220;221|11;102|101;650|3361|3361|101|101|101|101|101|101|101|101|101;102|102;304|541;221|197|2007;2002|2002|2002|2002;376|101|593|2487|2487|2498|2498;11|11|11|11|11|11|11|11|11|11|11|11|11|11|11|11|11|11|11|11|11|11|11|11|11|11|11|11|11|11|11|11|11|11|11|11|11|11|11|11|11|11|11|11|11|11|11|11|11|11|11|11|11|11|11|11|11|11|11|11|11|11|11|11|11|11|11|11|11|11|11|11|11|11|11|11|11|11|11|11|11|11|11|11|11|11|11|11|11|11|11|11;632|11;922|922|922|922|922|922|109|12|5001;271|363;189|331;223|223|588;192|376|11|11|11;72|72|72|72|72;370|389|389|389|389|389|389|389|389|389|389|389|389|389|389|389|370|370;10|10|10|10|10|10|10|10|10|10|10|10|10|10|10|10|10|10|10|10|10|10|10|10|10|10|10;2002|12;2004|2004|2004|2004|2004|2004|2004|2004|101|4156|2;2484|2484|2484|2484|4009|4009|4009|2111;192|109;168|220;12|12|12|12;5|5|5|10|5|5|5|5|261;11|11|11|11|11|11|11|11|11|11|11|11|11|11|11|11|11|11|11|11|11;220|220|11|109|109|109|3333;574|574|574|221|221|221|221|221;865|101;4|4|4|4|4|4|4|4;103|375;206|110|110;11|11|11|11|11|11|11|11|11|11|11|11|11|11|11|11|11|11|11|11|11|11|11|11|11|11|11|11|11|11|11|11|11|11|11|11|11|11|11|11|11|11|11|11|11|11|11|11|11|11|11|11|11|11|11|11|11|11|11|11|11|11|11|11|11|11|11|11|11|11|11|11|11|11|11|11|11|11|11|11|11|11|11|11;389|389|389|389|389|389|389|389|389|389|389|389|389|389|389|389|389|389|389|389;922|922|109|12|5001;2|2|2|2|2|102|102|304|304;11|219|11|11;11|11|11|11|11|11|11|11|11|11|11|11|11|11|11|11|11|11|11|11|11|11|11|11|11|11|11|11|11|11|11|11|11|11|11|11|11|11|11|11|11|11|11|11|11|11|11|11|11|11|11|11|11|11|11|11|11|11|11|11|11|11|11|11|11|11|11|11|11|11|11|11|11|11|11|11|11|11|11|11|11|11|11|11|11|11|11|11|11|11|11|11|11|11|11|11|11|11|11|11|11|11|11|11|11|11|11|11|11|11|11|11|11|11|11|11|11|11|11|11|11|11|11|11|11|11|11|11|11|11|11|11|11|11|11|11|11|11|11|11|11|11|11|11|11|11|11|11|11|11|11|11|11|11|11|11|11|11|11|11|11|11|11|11|11|11|11|11|11|11|11|11|11|11|11|11|11|11|11|11|11|11|11|11|11|11|11|11|11|11|11|11|11|11|11|11|11|11|11|11|11|11|11|11|11|11|11|11|11|11|11|11|11|11|11|11|11|11|11|11|11|11|11|11|11|11|11|11|11|11|11|11|11|11|11|11|11|11|11|11|11|11|11|11|11|11|11|11|11|11|11|11|11|11|11|11|11|11|11|11|11|11|11|11|11|11|11|11|11|11|11|11|11|11|11|11|11|11|11|11|11|11|11|11|11|11|11|11|11|11|11|11|11|11|11|11|11|11|11|11|11|11|11|11|11|11|11|11|11|11|11|11|11|11|11|11|11|11|11|11|11|11|11|11|11|11|11|11|11|11|11|11|11|11|11|11|11|11|11|11|11|11|11|11|11|11|11|11|11|11|11|11|11|11|11|11|11|11|11|11|11|11|11|11|11|11|11|11|11|11|11|11|11|11|11|11|11|11|11|11|11|11|11|11|11|11|11|11|11|11|11|11|11|11|11|11|11|11|11|11|11|11|11|11|11|11|11|11|11|11|11|11|11|11|11|11|11|11|11|11|11|11|11|11|11|11|11|11|11|11|11|11|11|11|11|11|11|11|11|11|11|11|11|11|11|11|11|11|11|11|11|11|11|11|11|11|11|11|11|11|11|11|11|11|11|11|11|11|11|11|11|11|11|11|11|11|11|11|11|11|11|11|11|11|11|11|11|11|11|11|11|11|11|11|11|11|11|11|11|11|11|11|11|11|11|11|11|11|11|11|271|389|389|389|389|389;11|11|11|11|11|11|11|11|11|11|11|11|11|11|11|11|11|11|11|11|11|11|11|11|11|11|11|11|11|11|11|11|11|11|11|11|11|11|11|11|11|11|11|11|11|11|11|11|11|11|11|11|11|11|11|11|11|11|11|11|11|11|11|11|11|11|11;10|389|389|389|389|10|389|389|389|389|389|389|389|389;11|11|11|11|11;101|4;11|11|11|11|11|11|11|11|11|11|11|11|11|11|11|11|11|11|11|11|11|11|11|11|11|11|11|11|11|11|11|11|11|11|543|206;386|213;225|212|327|327|4337|327|327|4337;376|376|376;193|193|193|193|260|604|604;2004|2004|2004|2111|2004|2004|2004
Anolis carolinensis	551|1012;304|3986;327|327|327;4|4|4|4|2004|2004|2004|2004|2004|2004|2004|2004|2004|822;304|1|1|1;11|11|11|11|11|11|11|11|11|11|11|11|11|11|11|11|11|11|11|11|11|11|11|11|11|11|11|11|11|11|11|11|11|11|11|11|11|11|11|11|11|11|11|11|11|11|11|11|11|11|11|206|206|11|11|11|11|11|11|11|11|11|11|11|11|11|11|11|11|11|206|206;5066|2004|2004|2004|5066;221|221|221|221|220|220|214|214;220|220|101|220|220;3109|376|3131|70|70|70|70|70|70;3156|3156|3156|10|10|10|10|10|10;193|193|193|193|604|604|604|604|604|604|604|604|604|604|604|604|604|604|604|604|604;101|101|616|616;5|5|5;11|11|11|189|220|220;2111|6;207|207|207|207|207|206;226|109|5|5|5|5|5|5;206|206|206|206|206|206;2003|2003|2003|2003|2003|2003|244;2005|2005|2005|2|2;109|109|3082;295;4177|220|220|377|109;10|5073;604|604|604|604|604|604|604|604|108|108|108|108|108|108|108|108|108|108|108|108|108|108|241;376|10;213|213|213|633;380|380;304|304|304|304|304|304|304|304|304|304|10|5073;277;376|386;389|389|2006|2006|2006;327|327|327|327|376;244|244|244|244|2003|2003|304|304;4|4|10;2004|2004|2004|220;355|12|2002|12|2002;207|207|207|207|207|207|207|207|207|207|5001;225|212|327|4337;9|219;108;109;2006|827|3661;101;355|355;206|206|331;304|110;11|219;109|109|2111;10|355|355|355|355;2007|2003|2004;2499|11|11;102|102|214|214|109;226|109|5|5|5|5;5054|5054|4261;5|5;209|209|209|389|389|389|389|389|389|389|389|389|389|389|389;109|604|11;633|225|225|225|225;3937|5083;223|304;2485|2485|109|109|109;389|389|389|389|389|370;219|10|108;3440|3440;2003|325|325|325|633|109|2008|2486|2486;376|376|376|103|60;391|922|922|922|922|922|922|10;220|3206;7|220|220|220|220;11|11|11|11|11|11;3209;358|358|358|358|358|358;2498|5|5;4|4|2111|2111|2111|2484|2484;12|12|11;389|389;11|11|11|11|11|11|11|11|11|11|11|11|11|11|11|11|11|11|11|11|11|11|11|11|11|11|11|11|11|11|11|11|11|11|11|11|11|11|11|11|11|11|11|11|11|11|11|11|11|11|11|11|11|11|11|11|11|11|11|11|11|11|11|11|11|11|11|11|11|11|11|11|11|11|11|11|11|11|11|11|11|11|11|11|11|11|11|11|11|11|11|11|11|11|11|11|11|11|11|11|11|11|11|11|11|11|11|11|11|11|11|11|11|11|11|11|11|11|11|11|11|11|11|11|11;2004|331;556;327|327|327|327|327|327|230;212|212|212|212|245|245|245|245|245;2006|264|101|101|101|375|387|387;887|887;69|190;3343;11|11|11|11|11|11|11|11|11|11|11|11|11|11|11|11|11|11|11|11|11|11|11|11|11|11|11|11|11|11|11|11|11|11|11|11|11|11|11|11|11|11|11|11|11|11|11|11|11|11|11|11|11|11|11|11|11|11|11|11|11|11|11|11|11|11|11|11|11|11|11|11|11|11|11|11|11|11|11|11|11|11|11|11|11|11|11|11|11|11|11;110|110|110|110|110|110|2004|2004|2004|2004|2004|2004|2004|2004|2004|930;101|214|214;101|109|109|4001|101;221|221|221|221|189;133|101|101;4357|4357;304|850|850|302;207|11|11|11|11|11|11|11|11|11|11|11|11|11|11|11|11|11;304|304|304|304|304|304|304|304|304|304;273|273|354;10|10;2004|2004|2004|2004|10|2004|2004|2004|2004|2004|2004|2004|2004;327|327|327|327|327|327|327|327|327|327|327|327|327|327|327|327|327|327|327|327|327|327|327|327|327|327|327|327|327|327|327|327|327|327|327|327|327|327|327|327|327|327|327|327;6076|2003|2003|2003|2003|221;236|236;381|381|381|110|110|376;2498|5|5|5;243|3978;922|922|922|922|109;2002|5001|5001|5001|5001;192|192|192|206|206;103|108;109|109|101|101|101|101|101|101|101|101|101;220|220|214|214|206;220|4|4;103|11;243|243|304|304|304|304|304|304|304|304|304|304;4006|4006|4006|304|330|330;377|377|377|377|377|377|377|377|377|377|377|377|377|377|377|377|377|377|377|377|377|377|377|377|377|377|377|377|377|377|377|377|377|377|377|377|377|377|377|377;304|2111;4193|376;102|316|316|304;222|222|331;304|1|1;389|389|389|389|389|389|389|389|389|389|389;189|214|214|3755|214|214;5|5|5|11|11|11|11|11|11|11|11|11|11|11|11|11|11|11|11|189|221;304|2499|10;2003|325|301|301|304|2111;207|207|207|207|207|207|207|207|207|207|2007;378;12|12|110;225|212|190;377;376;355|355|355;2|148|148|148|148|2004;5|5|5|101;2004|4070;2005|301|301;5|5|5|5|243|4|4|376|5|5|5|5|5|5|5|5|5|5|261;11|214|214|220;247|247|247;197|10;207|207|207|207|207|207|207|207|207|207|207|207|207|207|207|207|207|207|207|207|207|207|207|207|207|207|207|207|207|207|207|207|207|207|207|11|11|11|11|11|11|11|11|11|11|11|11|11|11|11|11|11|11|11|11|11|11|11|11|11|11|11|11|11|11|11|11|11|11;377|377|377|377|377|377|377|377|377|377|377|377|377|377|377|377|377|377|377|377|377|377|377|377|377|377|377|377|377|377;5054|5054|5054|5054|5054|5054|5054|5054|5054|5054|5054|5054|6006;2|103|2;7|377|377|377|377|377|377|377|377|377|377;3745;193|193|192;193|193|193|193|604|604|604|604|108;224|224;219|10;312|312;70|70|70|70|70|70|142;2484|2484;221|376|103;325|325|323;109|220|220;11|2002;355|12|12|2002;11|2007;4|10|101|109|109|4001|101;384|384|2;537|2|4196|2;221|221|11|109|206|206;2492|2492|3748;207|207|207|207|207|207|11|11|11|11|11|11|11|11|11|11|11|11|11|11|11|11|11;389|389|389|389|389|389|389|389|389|389|389|389|389|389|389|389|389|389|389|389|389|389|389|389|389;11|11|11|11|11|11|11|11|11|11|11|11|11|11|11|11|11|11|11|11|11|11|11|11|11|11|11|11|11|11|11|11|11|11|11|11|11|11|11|11|11|11|11|11|11|11|11|11;4|4|4|4|4|4;5|5|5|355|355|355|355|11|11|11|11|11|11|11|11|189|221;5054|5054|5054;5054|5054|5055;11|220;5059|5059;4177|4|4;524|524|524|524|524|524|524|9|9;206|206|292|292|292|292;207|207|207|207|207|207|207|207|207|207|207|207|207|207|207|207|207|207|207|207|207|207|207|207|207|2007;193|193|193|193|260|260|604;604|604|219;11|10;11|11;3236|3236;4|376;5|5|5|5|226;2486|2003|129;2007|2007;148|246;226|5;633|633;207|207|207|207|207|207|207|207|207|207|207|207|207|207|207|207|207|207|207|207|207|207|207|207|207|207|207|207|207|207|207|207|207|207|207|207|207|207|207|207|207|207|207|207|207|207|207|207|207|207|207|207|207|207|207;101|101|101|101|101|101|101|101|101|101;207|207|207|207|207;3003|3003|2|375|375|375|375|148|2004;633|206|206;11|11|11|11|11|11|11|11|2006|11|11|11|11|11|11|11|11|11|11|11|11|11|11|11|11|11|11|11|11|11|11|11|11|11|11|11|11|11|11|11|11|2006;221|221|221;7|196|221;220|2007;260|260|260|260|260|260|260|260|260|260|260|260|260;4|832|2484|301;220|220|220|220;209|209|209|10|12|10|1116;2111|2492|2492;207|207|207|207|207|207|207|207|207|207|207|207|207|207|207|207|207|207|207|207|207|207|207|207|207|207|207|207|207|207|11|11|11|11|11|11|11|11|11|11|11|11|11|11|11|11|11|11|11|11|11|11|11|11|11|11|11|11|11|11|11|11|11|11;2004|108;2004|102;2004|101;7|626;221|221|221|221|2004|2004|2004|2004|2004|2004|189;108|108|108|108|108|108|108|108|108|108|108|108|108|108|193|193|193|193|193|193;390|390;11|11|11|11|11|11|11|11|11|11|11|11|11|11|11|11|11|11|11|11|11|11|11|11|11|11|11|11|11|11|11|11|11|11|11|11|11|11|11|11|11|11|11|11|11|11|11|11|11|11|11|11|11|11|11|11|11|11|11|11|11|11|11|11|11|11|11|11|11|11|11|11|11|11|11|11|11|11|11|11|11|11|11|11|11|11|11|11|11|11|11|11|11|11|11|11;2004|328;11|11|11|11|11|11|11|11|11|11|11|11|11|11|11|11|11|11|11|11|11|11|11|11|11|11|11|11|11|11|11|11|11|11|11|11|11|11|11|11|11|11;206|206|284|284;226|109|10|10|10|10|10|10;4|242|2484|601|2004;207|389|389|389|207|206;904|10;2484|2484|2484|2484;207|389|389|389|207|389|206;2484|2484|283;4952|4952|602|4953|4953;193|193|193|193;1147;2003|298;148|109;185|185;904|11|11;370|370|370;2004|2004|213|101;216|375|376|376|376|376|376|376|376;378|73;11|11|11|11|11|11|11|11|11|11|11|11|11|11|11|11|11|10;11|11|11|11|11|11|11|11|11|11|11|11|11|11|11|11|11|11;548;193|193|133;11|11|11|11|11|11|11|11|11|11|11|11;2|2|2|2|2|2004|2004|2004|2004|2004|2004|2004|2004|101|4156|2;327|327|327|327|2004|2004|2004|2004|2004|2004|2004|2004|2004|2004|2004|2004;221|221|197|601|601|601|601;10|101|109|109|4001;391|385;642|3785;223|2004|220|2007|220|220;101|3948|2484;7|7|7;4|4|4|4|4|4|4|4|4|102|102;1|1|1|10|10|1|1|1|10|10;225|225|225|225|212|4012|101|4016|4014|4014;5|5|5|355|355|355|355|11|11|11|11|11|11|11|11|11|11|11|11|11|11|11|11|189|221;133|376|4;103|103|103|1074|3005|2500;196|206|206;3382|3382;5001|5001|5001|5001;2005|2005|2005|2005;214|214|3755|214|214;355|2006|827|3661;109|108;109|109;376|101|593|2487|2487|2498|2498|206;3016|3016|3016|3016|3016|3016|3016|3016|3016|3016|3016|3016|3016|3016|2111;109|101;221|376|206|206;210|210;2004|2004|377;11|11|11|11|11|11|11|11|11|11|11|11|11|11|11|209|209|209|209|209;3860|220|220|109|197;2111|2111|2111|2111|2111|2111;11|11|11|189|189;363;10|261;220|220|109|197;377|377|377|377|377|377|377|377|377|377|377|377|377|377|377|377|377|377|377|377|101;145|145|145|145|10;385;387;389;197|206|601;376|192|192;101|2004|2004;3787|2006;226|226;304|304|304|304|304|304|304|304|304|304|304|304|304|304|304|304|304|304|304|304|330;10|603;11|11|2002|12|12|12;2004|3615;214|214|220;4033|4052|4052|633;224|4|4;148|6111|2004;2485|2485|601;2002|2007;543|2011|11;2002|2002;4|4|4|4|4|4|4|4;610|2005|2005|239|239|239;2002|2003|3698|3698;2005|140;101|101|189;376|221|221|221;5076|5076;2005|2003;358|872|384|603|220;380|380|380|380|380|380|380|380;168;236|236|2003;11|232;2111|2487;11|11|11|11|11|11|11|11|2006|11|11|11|11|11|11|11|11|2006|11|11|11|11|11|11|11|11|11|11|11|11|11|11|11|11|11|11|11|11|11|11|11|11|11|11|11|11|11|11|11|11|11|11|11|11|11|11|11|11|11|11|11|11|11|11|11|11|2006|11|11|11|11|11|11|11|11|11|11|11|11|11|11|11|11|11|11|11|11|11|11|11|11|11|11|11|11|11|11|11|11|11|11|11|11|11|11|11|11|11|11|11|11|11|11|11|11|11|11|11|11|11|11|11|11|11|11|11|11|11|11|11|11|2006;370|389|389|389|389|389|389|389|389|389|389|389|389|389|389|389|389|389|389|389|389|389|389|389|389|389|370|370|389|389|389|389|389|370|389|389|389|389|389|370|389|389|389|389|389|389|389|389|389|389|389|389|389|389|389;225|376;5054|5054|5054|5054|5054|5054|5054|5054|5054;109|109|109|3358|70|70|70|70|70|70;221|11|109|206|206;209|209|209|209|209;2|4;3451|3451;2|2;4177|214|214|206;389|389|389|389|389|11|11;314|314|314|314|304;5053;108|108|108|108|108|108|108|108|108|108|108|108|108|108;331|2496;375|376|376|376|376|376|376|376|375|376|376|376|376|376|376|376;2007|2007|2007|2007|389|5001;611|108|214;2111|2002;2111|2003;2111|2005;307|69;309|309|309|309|309|309|309|309|309|309|309|309|309;209|209|209|389|389|389|389|389;3016|3016|2111|3016|3016|2111;2004|3187;2003|279|279|279|279|279|279|279|279|279|279|279|279|279|279|279|279;214|214|2007;376|4|4;221|378;7|377|377|377|377|377|377|377|377|377|377|377|377|377|377|377|377|377|377|377|377|377|377|377|377|377|377|377|377|377|377;2004|138;11|11|11|11|11|11|11|11|11|11|11|11|3095;380|380|380|380|380|380|380|380|380;206|206|604|604;3157|3157|319;2007|2007|2007|2007|2007|2007;244|244|244|244|2003|2003|304|304|1;4|2003|129;389|363;109|109|109|109|109|109;396|304|304|304|304|304|304|304|304|304|304;1085|5104|2006|1085|5104|2006;196|221;4|4|4|4|4|4|110|102|102;519|312;11|11|11|11|11|11|11|11|11|11|11|11|11|11|11|11|2007;11|11|11|11|11|11|11|11|11|11|11|11|11|11|11|11|11|11|11|11|11|11|11|11|11|11|11|3095;207|207|207|207|207|207|207|207|207|207|207|207|207|207|207|207|207|207|207|207|207|207|207|207|207|5001|5001|5001|5001;207|207|207|207|207|11|11|11|11|11|11|11|11|11|11|11|11|11|11|11|11|11|206;252|3109|3109;325|325|2002;330|330|2004|2004|2004|2004|2004|2004|2004|2004|101|4156|2;193|193|193|193|604|604|604|604|604|604|604|604|108|108|376;109|11;224|224|224|224;2006|11|11|11|11|11|11|11|11;4011|4011|2111|2111|4011|4011|2111|2111;304|212|304;196|133;376|3785|3680;358|358|358|358|1|1|1;1|229|2004|2004;2006|2111;221|221|221|221|221|375|375;4246|1|275|4959|4958|325|325|4954;1045|3979;604|604|604|604|604|604|604|604|604|604|604;304|304|304|304|304|304|304|304|304|304|304|304|304|304|304|304|304|304|304|304|304|304|304|304|304|304|304|304|304|304;11|11|11|11|11|11|11|11|11|11|11|11|11|11|11|11|11|11|11|11|11|11|11|11|11|11|11|11|11|11|11|11|11|11|11|11|11|11|11|11|11|11|11|11|11|11|11|11|11|11|11|11|11|11|11|11|11|11|11|11|11|11|11|11|11|11|11|11|11|11|11|11|11|11|11|11|11|11|11|11|11|11|11|11|11|11|11|11|11|11|11|11|11|11|11|11|11|11|11|11|11|11|11|11|11|11|11|11|11;10|384|11|11|11|11|11|11|11|11|11|11|11|11|11|11|11|11|11|11|11|11|11|11|11|11|11|11|11|11|11|11|11|11|11|11;2484|2484|2004|2004|2004|2004|2004|2004|2004|2004|101|102;543|2;543|5;2004|6108;2004|2111;11|11|11|11|11|11|11|11|11|11|11|11|11|11|11|11|11|11|11|11|11|11|11|11|11|11|11|11|11|11|11|11|11|11|11|11|11|11|11|11|11|11|11|11|11|11|11|11|11|11|11|11|11|11|11|11|11|11|11|11|11|11|11|11|11|11|11|11|11|11|11|11|11|11|11|11|11|11|11|11|11|11|2007|2007;102|102|7|220|220;370|389|389|389|389|389|370|370|389|389|389|389|389|370|370|389|389|389|389|389|389|389|389|389|389|370|389|389|389|389|389|370|389|389|389|389|389|389|389|389|389|389|389|389|389|389|389;207|207|207|207|207|101|101;391|391;133|376|220|220;207;4|4|4|4;10|10|10|2011|11;601|601;2004|4292|220|220;380|1|1|1;148|2004|148|2004|2004|3187;364|103|633|376|213|376|364|587;4|101|4|4;2004|2004|2004|3091;2006|11|11|11|11|11|11|11|11|11|11|11|11|11|11|11|11|2006;633|109|2008|2486|2486;4357|4357|4357|4357;10|10|10|10|10;381|381|376;101|632|4342|2484;10|10|1|1|1;391|207|207|207|207|207|207|207|207|207|207;102|316|330|330;109|109|109|109|109|109|109;11|11|11|2111;10|10|389|389|389|389|389|389|11|11|11|11|11|11|11|11|11|11|11|11|11|11|11|11;11|11|11|11|11|11|11|11|11|11|11|11|11|11|11|11|11|11|11|11|11|11|11|11|11|11|11|11|11|11|11|11|11|11|11|11|3095;3781|101;6162;6165;5054|5054|5054|206;358|358|358|358|358|358|358|358|358;4309|221|219;10|385;10|389;2006|2006|2006|2006|2006|2006|2006|2006;327|327|327|327|4|4;11|6;1|930|930;72|72|72|72|72|6;226;225;221;220;2485|2485|10;63|63;2003|325|325|325;319|219;108|2002|2002|11|11|11;4|4|4|4|214|214;222|222|222|222;102|316|316|316|316|304;922|922|922|922|922|922|922|922|109;220|214|214;6|6|109|109|109|109|109|109|109|5054|5054|5054;233|11|11|11|11|11;220|220|220|3219|3219|220;221|221|221|221|109|7;10|5|109|12|5001;206|206|206|206;10|10|10|10|10|10;3621|2111|3621|2111;376|11|11|11|109|11|11|11;260|260|260|260|260|260|260|260|260|260|260|260|260|260|260|260|260|260|260|260|260|260|260|260;207|207|207|207|207|11|11|11|11|11|11|11|11;375|375|101|101;109|5054|5054|5054;109|109|109|102|102;193|193|604|604|604|604|108;376|376|206|206;109|626;2003|2003|2003|2003|2003;144|2498|5|5|5;389|389|389|389|389|389|389|389|389|389|389|389|389|389|389|389|389|389|389|389|389|389|389|389|389|389|389|389|389|389|389|389|389|389|389|389;2004|2004|2004|2004|101|4156|2;11|11|11|11|11|11|11|11|11|11|11|11|11|11|11|11|11|11|11|11|11|11|11|11|11|11|11|11|11|11|11|11|11|11|11|11|11|11|11|11|11|11|11|11|11|11|11|11|11|11|11|11|11|11|11|11|11|11|11|11|11|11|11|11|11|11|11|11|11|11|11|11|11|11|11|11|11|11|11|11|11|11|11|11|11|11|11|11|11|11|11|11|11|11|11|11|11|11|11|11|11|11;262|601|2007|1|3687|2111;2498|380|380|380|5|5;352|352;4|2003|2003;327|327|327|327;216|241;5|5|5|922|922|922|922|922|922;380|358|358|358|358|1|1|1;386|386|386|386|2484;5|5|5|922|922;109|206|206|206|206;10|11|11|11|11|11|11|11|11|2007|2007;4|4|70|70|70|70|70|70;2|2|2|2|2|2|2|375;11|11|11|11|11|11|11|11|11|11|11|11|11|11|11|11|11|11|11|11|11|11|11|11|11|11|11|11|11;11|11|11|11|11|11|11|11|11|11|11|11|11|11|11|11|11|11|11|11|11|11|11|11;633|627|627|109|109|109;11|11|11|109|109|109|109|11;2005|2005|9;207|207|207|207|207|207|207|207|207|207|207|207|207|207|207|207|207|207|207|207|207|207|207|207|207|207|207|207|207|207|207|207|207|207|207|5001|5001|5001|5001;5067|5067;3532|304;5041|5041|5041|5041;219|4309;2004|2004|2004|2004|2004|2004|2004|2004|2004|2004|2004|2004|4964|4970|304;2004|2004|2004|109|109|197;153|196;376|189;171|171|171|171|330;109|109|101|101|101|101;209|10;2004|277;11|11|11|11|11|11|11|11|11|11|11|11|11|11|11|11|11|11|11|11|11|11|11|11|11|11|11|11|11|11|11|11|11|11|11|11|11|11|11|11|11|11|11|11|11|11|11|11|11|11|11|11|11|11|11|11|11|11|11|11|11|11|11|11|11|11|11|11|11|11|11|11|11|2007|2007;73|73;130|130;133|4|4;243|12;2004|3187|148|2004|148|6111|2004;2003|129;72|72;2004|2004|2004|2004|2004|2004|2004|2004|2004|2004|2004|2004|101|4156|2;3761|209|3761|209;5104|2496;391|391|389;5|11|11|11;3156|1081|12|1082|109;109|604;2007|2007|2111|2111|2007|2007|2111|2111;220|101|101;4193;209|209|209;2007|206|2;6|6|6|6|6|6;101|165|101;176|176|176|176|176|176|176|176;2004|2004|2004|2004|2004|2004|2004|2004|2004|930;3204|323|323;5|5|5|261;391|389|389|389|389|389;11|11|11|11|11|11|11|11|11|11|11|11|11|11|11|11|11|11|11|11|11|11|11|11|11|11|11|11|11|11|11|11|11|11|11|11|11|11|11|11|11|11|11|11|11|11|11|11|11|11|11|11|11|11|11|11|11|11|11|11|11|11|11|11|11|11|11|11|11|11|11|11|11|11;389|389|389|304|10|10|10;6110|148|2004|148|2004|2004|3187|148|2004|148|6111|2004;379|379|108|363;5076|5076|5076;193|193|193|193|604|604|604|604|604|604|604|604|604|604|604|604|604|604|604;101|101|101|101|101|101|101|101|101;2484;380|380|380|380|380|380;3107|261;10|389|389|389|389|389|389|389|389|389|389|389|389|389|389|389|389|389|389;330|206|206;616|2005|2005|2005;109|109|109|109|109|109|109|109|109|109|12|12|110;109|109|109|206|206|601;207|2004;10|10|10|10|10|10|10|10|10|10|10|10|10|10|10;214|214|214|214|206;109|109|109|109|109|109|109|109|109|109|109|109|109|109;2496|11;2003|2003|2003|298|298;377|377|377|377|377|377|377|377|377|377|377|377|377|377|377|377|377|377|377|377|377|377|377|377|377|377|377|377|377|377|377|377|377|377|377|377|377|377|377|377|377|377|377|377|377|377|377|377|377|377;11|11|11|11|11|11|11|11|11|11|11|11|11|11|11|11|11|11|11|11|11|11|11|11|11|11|11|11|11|11|11|11|11|11|11|11|11|11|11|11|11|11|11|11|11|11|11|11|11|11|11|11|11|11|11|11|11|11|11|11|11|11|11|11|11|11|11|11|11|11|11|11|11|11|11|11|11|11;220|220|220;4|4|101|213;10|10|10|10|10|10|10|10|10|10|10|10|10|10|10|10|10|10|10;221|221|221|221|214|214;7|2004;59|101;2003|325|304|2111;11|11|11|11|11|11|11|11|11;11|11|11|11|11|11|11|11|10;3497|3109|4|4|4|4|4|4|2003|2003;207|207|207|207|207|246;2007|4004|4004;4177;11|11|11|11|11|11|11|11|11|11|11|11|11|11|11|11|11|11|11|11|11|10|1116;358|358|358|10|358|10|11|11;221|7|7;2004|2004|226;633|627|627;4|4|632|11|109|109|109|3333;225|212|3703|2498;2498|366|366|366|3246;214|214|206;11|11|11|11|11|11|11|11|11|11|11|11|11|11|11|11|11|11|11|11|11|11|11|11|11|11|11|11|11|11|11|11|11|11|11|11|11|11|11|11|11|11|11|11|11|11|11|11|11|11|11|11|11|11|11|11|11|11|11|11|11|11|11|11|11|11|11|11|11|11|11|11|11|11|11|11|11|11|11|11|11|11|11|11|11|11|11|11|11|11|11|11|11|11|11|11|11|11|11|11|11;4357|4357|261;209|209|209|209|209|209;192|376|11|11|11|11|11|11;236;237;230;226|109|5|5|5|5|5;187|2003|2003|2003|2003|2003|2003|2002|187|205|205;385|501;136|2111;1;105|105;11|11|11|11|11|11|11|11|11|11|11|11|11|11|11|11|206;108|2002|2002;4|4|3447|6166;148;260|260|260|260|260;4|4|133;206|206|376;389|389|389|389|389;2005|182;10|11|11|11|11|11|11|11|11|11|11|11|11|11|11|11|11|206|102|102;389|389|389|389|389|10;7|7|7|4|2004|12|12;604|109|601;4|2003;2498|5|5|5|5;4177|220|220|377;10|389|389|389|389|389|389|389|389|389|389|389|389|10;2111|2111;1|2005|375|140;2002|2002|4995|2007|258;1|1|1|1|1;11|11|11|11|261;214|214|376|189;5|376;206|206|5;12|109;207|207|207|207|207|207|207|207|207|207|207|207|207|207|207|11|11|11|11|11|11|11|11|11|11|11|11|11|11|11|11|11|11|11|11|11|11|11|11|11|11|11|11|11|11|11|11|11|11|11|11|11|11|11|11|11|11|11|11|11|11|11|11|11|11|11|11|11|11|11|11|11|11|11|11|11|11|11|11|11|11|11|11|136;102|102|220|220;10|10|10|10|10|10|10|10|10|10|10|10|389|389|389|389|389|389|389|389|389|389|389|389|389|389|389|389|389|389|389|389|389|389|389|389|389|389|389|389|389|389|389|389;206|304;273|273|255|255;108|214;719|10;5|6070|6070;10|10|10|10|206|206;2111|2111|2111|2111|304|850|850|302;101|101|4154;220|3482;11|11|11|376|376|206|206;327|327|327|327|264;2004|2004|2004|1075;304|10|10|1|1|1;327|327|327|327|327|327|327|327|4|4;11|11|11|11|11|11|189|220|220;244|102|3265;220|220|108|2002|2002|11|11|11;389|389|389|389|389|389|389|389|389;252|3358|70|70|70|70|70|70;2004|2004|108|108;2111|2111|2111|2111|237|2006;3609|3609|101;133|220|220|376|220|220;389|389|389|389|389|389|389|389;604|2004|148|148|148;101|101|101|101|101|101|101|101|101|101|101|101|101|101|101|101|101|101|101|101|101|101|101|101|101|101|101;7|197;526|526;2002|2002|394|394|394;3998|219;2111|2004|2004|2004|2004|2004|2004;1|613|314|309|5104|5104;10|10|389|389|389;109|109|102|102|102|102;650|67|67|67|361|361;304|304|304|304|304|304|304|304|304|304|304|304|304|304|304|304|304|304|304|304|304|304|304|304|304|304|304|304|304|304|304|304|304|304|304|304|304|304|304|304|304|304|304|304|304|304|304|304|304|304;3542|3542;556|170|556;110|110|2111;612|170;2003|2003|298;5051|5051|5051;190|376|376|376|376|376|376|4|4|2004|2004|2004|2004|2004|2004|2004|2004|2004;207|207;2111|2004|2004|2004;377|9;2007|327;393|393|10;2006|2006;2006|2004;10|10|10|10|10|10|10|10|10;2;2011|611;220|220|221|133;243|243|12;2006|375;509|509;377|377|377|377|377|377|377|377|377|377;206|206|524|524|524|524|524|524|524|2007|2007;2004|2004;2004|2007;2004|2003;11;10;3922|3922|2004|2004|2004|874;4|4|4;2006|11|11|11|11|11|11|11|11|11|11|11|11|11|11|11|11|11|11|11|11|11|11|11|11|11|11|11|11|11|11|11|11|11|11|11|11|11|11|11|11|11|11|11|11|11|11|11|11|2006|384;109|376|604;1|1;3696|3696|2004|2004|2004|2004|2004|2004|2004|2004|2004;11|11|11|11|11|11|11|11|11|11|11|11|11|11|11|11|11|11|11|11|11|11|11|11|11|11|11|11|11|11|11|11|11|11|11|11|11|11|11|11|11|11|11|11|11|11|11|11|11|11|11|11|11|11|11|11|11|11|11|11|11|11|11|11|11|11|11|11|11|11|11|11|11|11|11|11|11|11|11|11|11|11|11|11|11|11|11|11|11|11|11|11|11|11|11|11|11|11|11|11|11|11|11|11|11|11|11|11|11|11|11|11|11|11|11|11|11|11|11|11|11|11|11|11|11|11|11|11|11|11|11|11|11|11|11|11|11|11|11|11|11|11|11|11|11|11|11|11|11|11|11|11|11|11|11|11|11|11|11|11|11|11|11|11|11|11|11|11|11|11|11|11|11|11|11|11|11|11|11|11|11|11|11|11|11|11|11|11|11|11|11|11|11|11|11|11|11|11|11|11|11|11|11|11|11|11|11|11|11|11|11|11|11|11|11|11|11|11|11|11|11|11|11|11|11|11|11|11|11|11|11|11|11|11|11|11|11|11|11|11|11|11|11|11|11|11|11|11|11|11|11|11|11|11|11|11|11|11|11|11|11|11|11|11|11|11|11|11|11|11|11|11|11|11|11|11|11|11|11|11|11|11|11|11|11|11|11|11|11|11|11|11|11|11|11|11|11|11|11|11|11|11|11|11|11|11|11|11|11|11|11|11|11|11|11|11|11|11|11|11|11|11|11|11|11|11|11|11|11|11|11|11|11|11|11|11|11|11|11|11|11|11|11|11|11|11|11|11|11|11|11|11|11|11|11|11|11|922|922|922|922|922|922|922|922|271;148|2004;11|5057|5057;144|2498|5|5;103|831|221;304|2499|10|389;11|11|11|11|11|11|11|11;3236|3236|3236|3236;389|389|389|389|389|389|389|389|389|389|389|389|389|389|389|389;10|10|10|389|389;614|7|7|7|7|7|7|7|7|7|7|7|7;2004|2004|2004|2004|2004|2004|2004|2004|101|4156;4|4|214|214|206;2498|2498|11|109|109;11|3240;206;2004|2004|2004|2004|11|102|102|4156|2004|2004|2004|2004|11|102|102|4156;316|316|102;2111|2111|330;133|4177;377|377|377|377|377|377|377|377|377|377|377|377|377|377|377|377|377|377|377|377;70|70|70|70|70|70;216|216|216|376;101|101|2492;2006|11|610|224|224;355|2006|827|11|11|11|11|11|11|11|11|11|11|11|11|11|11|11|11|11|11|11|11|11|11|11|11|11|11|11|11|11|11|11|11|11;4011|4011|2111|2111;109|304|304|304|304|304|304|304|304|304|304;511|632|2484|511|632|2484;2|2|304|304|2484|4969|4969|4970|304|304;10|2498;11|11|11|11|11|11|11|11|11|11|11|11|11|11|11|11|11|11|11|11|11|11|11|11|11|11|11|11|11|11|11|11|11|11|11|11|11|11|11|11|11|11|11|11|11|11|11|11|269;3922|3922|2004|2004|2004|874|3922|3922|2004|2004|2004;11|11|11;393|393|380|380|1|1|1|1|1;3652;277|4|4|4|4;10|10|2498;384|384;376|4;376|1;4|611;534|133|189;101|109|109;109|109|109|109|109|109|109|109;2111|2111|2111|2111|2111|6094|304|304|304|2111|222|222|222|222|2003|132|385;3519|3519;2111|2003|2111;5054|5054|5054|5054|5054|5054;109|221|221|221|221;2004|2004|2004|109;224|224|224|224|224|224|224|224|224|224;220|220|189;1|2111;2003|298|2003;102|102|220|220|377|189|221|221|221|221;206|110;10|5073|267|5073;11|11|11|11|11|11|11|11|11|11|11|11|11|11|11|11|11|11|11|11|11|11|11|11|11|11|11|11|11|11|11|11|11|11|11|11|11|11|11|11|11|11|11|11|11|11|11|11|11|11|11|11|11|11|11|11|11|11|11|11|11|11|11|11|11|11;247|247;11|11|11|11|109|109|109|109|11|2;2006|60|109;221|328;221|221|221|221|221;133|109|109;101|10|10|109|109;221|221|221|221|220|220;7|7|7|2004;304|304|304|304;170|556|101|101;206|206;2499|10;160|160;2111|2111|2484|2484;4|11;246|387;604|604|604|133|133|11|11|11|11|11|11|11|11|11|11|11|11|11|11|11|11|11|11|11|11|11|11|11|11|11|206|206;380|380|380|380;2486|3694|2486|3694|2486|3694|2486;2005|2005|239|239|239|616|616|616|314|2111|328;5079|5079;379|379|379|379;102|304;252;10|389|389|389;390|380|380|380|380|380|1|1|1;389|389|389|389|389|389|389|389|389|389|389|389;6076|2003|2003|2003|2003|1|6076|2003|2003|2003|2003|6076|221;60;4309|219;1|1|1|1|212|304;11|11|11|11|11|11|11|11|11|11|11|11|11|11|11|11|11|11|11|11|11|11|11|11|11|11|11|11|11|11|11|11|11|11|11|11|11|11|11|11|11|11|11|11|11|11|11|11|11|11|11|11|11|11|11|11|11|11|11|11|11|11|11|11|11|11|11|11|11|11|11|11|11|11|11;220|220|524|524|524|524|524|524|524;4952|4952|602|4953;223|3100;2485|610;221|221|221|221;277|604|206|206;508;10|10|389|389|389|389|10|10|10|10|10|389|389|389|389|10|10|10|10|389|389|389|389|10|10|389|389|389|389|389|389|389|389|389|389|389|389|389|389|389|389|389|389|389|389|389|389|389|389|389|389|389|389;355|2006;633;331|102|102;101|101|101|101|101|101|101|101|101|101|2492|2492;4028|4047|4048;1038|1038|304|4967|2008|2484;101|101|101|101;379|379|379|5087;225|225|225|225|212|3703|2498;220|220|331;109|2002|2002|221|221|221|221;110|110|148|2004;883|11|11|11|11|11|11|11|11|11|11|11|11|11|11|11;4033|633;213|213;271|389|389|389|389|389|389|389|389|389|389|363|363;246|102|102;2111|2484|2484|2484;109|109|109|109|109|109|237;109|109|109;221|101|101|101;220|2003|2003;304|304;109|109|109|102|102|220;284|284|284|284;11|11|11|11|11|11|11|11|11|11|11|11|11|11|11|209|209|209|209|209|209|209;11|11|11|11|11|11|11|11|11|11|11|11|11|11|11|11|11|11|11|11|11|11|11|11|269;207|207|207|207|207|207|207|207|207|207|207|207|207|207|207|207|207|207|207|207|11|11|11|11|11|11|11|11|11|11|11|11|11|11|11|11|11;11|11|11|11|11|11|11|11|11|11|11|11|11|11|11|11|11|11|11|11|11|11|11|11|11|11|11|11|11|11|11|11|11|11|11|11|11|11|11|11|11|11|11|11|11|11|11|11|11|11|11|11|11|11|11|11|11|11;3914;3911;73|73|2111;207|207|207|207|207|207|207|207|207|207|207|207|207|207|207;5054|5054|5054|6006;2004|2004|2004|2004|2004|2004|2004|2004|2004|330|4|4|171|171;389|389|389|389|389|389|389|389|389|389|389|389|389|389|389|389|389;101|165;207|207|207|207|207|2007;301|301|2488;6|6|109|109|109;193|193|193|193|11|11|11|11|11|11|11|11|11|11|11|11|11|11|11|11|11|11|11|11|11|11|11|11|11|11|11|11|11|11|11|11|11|11|11|11|11|11|11|11;304|304|304|304|304|304|304|304|304|304|304|304|10|5073;10|10|10|206;524|524|524|524|524|524|524|4|4|4193;543|5|358;391|391|391|391|391|391|391|391|380|380|391|391|391|391|11|11|11|11|11|11|11|11|11|11|11|11|11|11|11|11|11|11|11|11|11|11|11|11|11|11|11|11|11|11|11|11|11|11|11|11|11|11|11|11|11|11|11|11|11|11|11|11|11|11|11|11|11|11|11|11|11|11|11|11|11|11|11|11|11|11|11|11|11|11|11|11|11|11|11|11|11|11|11|11|11|11|11|11|11|11|11|11|11|11|11|11|11|11|11|11|11|11|11|11|11|11|11|11|11|11|11|11|11|11|11|11|11|11|11|11|11|11|11|11|391|391|391|391;101|304|304|304|304|304|304|304|304|304|304|304;193|193;4010|4961|1|1|1|1|325|325|325|325|3681|4043;556|101;873|223|304;210;316|131;219;11|389;3003|3003|148|2004;144|2498|5;327|327|327|327|327|327|327|327|327|327|327|327|327|327|327|327;384|384|384;11|11|11|11|11|11|11|11|11|11|11|11|11|11|11|11|11|11|11|11|11|11|11|11|11|11|11|11|11|11|11|11|11|11|11|11|11|11|11|11|11|11|11|11|11|11|11|11|11|11|11|11|11|11|11|11|11|11|11|11|11|11|11|11|11|11|11|11|11|11|11|11|11|11|11|11|11|11|11|11|11|11|11|11|11|11|11|11|11|11|11|11|11|11|11|11|11|11|11|11|11|11|11|11|11|11|11|11|11|11|11|11|11|11|11|11|11|11|11|11|11|11|11|11|11|11|11|11|11|11|11|11|11|11|11|11|11|11|11|11|11|11|11|11|11|11|11|11|11|11|11|11|11|11|11|11|11|11|11|11|11|11|11|11|11|11|11|11|11|11|11|11|11|11|11|11|11|11|11|11|11|11|11|11|11|11|11|11|11|11|11|11|11|11|11|11|11|11|11|11|11|11|11|11|11|11|11|11|11|11|11|11|11|11|11|11|11|11|11|11|11|11|11|11|11|11|11|11|11|11|11|11|11|11|11|11|11|11|11|11|11|11|11|11|11|11|11|11|11|11|11|11|11|11|11|11|11|11|11|11|11|11|11|11|11|11|11|11|11|11|11|11|11|11|11|11|11|11|11|11|11|11|11|11|11|11|11|11|11|11|11|11|11|11|11|11|11|11|11|11|11|11|11|11|11|11|11|11|11|11|11|11|11|11|11|11|11|11|11|11|11|11|11|11|11|11|11|11|11|11|11|11|11|11|11|11|11|11|11|11|11|11|11|11|11|11|11|11|11|11|11|11|11|11|11|11|11|11|11|11|11|11|11|11|11|11|11|11|11|11|11|11|11|11|11|11|11|11|11|11|11|11|11|11|11|11|11|11|11|11|11|11|11|11|11|11|11|11|11|11|11|11|11|11|11|11|11|11|11|11|11|11|11|11|11|11|11|11|11|11|11|11|11|11|11|11|11|11|11|11|11|11|11|11|11|11|11|11|11|11|11|11|11|11|11|11|11|11|11|11|11|11|11|11|11|11|11|11|11|11|11|11|11|11|11|11|11|11|11|11|11|11|11|11|11|11|11|11|11|11|11|11|11|11|11|11|11|11|11|11|11|11|11|11|11|11|11|11|11|11|11|11|11|11|11|11|11|11|11|11|11|11|11|11|11|11|11|11|11|11|11|11|11|11|11|11|11|11|11|11|11|11|11|11|11|11|11|11|11|11|11|11|11|11|11|11|11|11|11|11|11|11|11|11|11|11|11|11|11|11|11|11|11|11|11|11|11|11|11|11|11|11|11|11|11|11|11|11|11|11|11|11|11|11|11|11|11|11|11|11|11|11|11|11|11|11|11|11|11|11|11|11|11|11|11|11|11|11|11|11|11;379|379|379|379|379|379;109|109|109|109|109|109|109|109|109|109;4;2006|4;221|309|314|2111;226|376;168|220|220;314|2111;2111|2111|2011;389|10;577|206|206;1|1|1|1|1|1;2485|2485|2485|2485|2485|2485|2485|2485;5|5|5|5|5;206|206|109|109|109;11|11|11|261|261;214|214|220|220;156|156|156|308;304|304|4|4|2111|2111|2111|2484|2484;109|109|109|109|109|109|109|12|12|110;872|2;10|255|10|10|10;10|10|543;2111|2111|2111;2111|109;6110|148|2004|148|2004|2004|3187|3187|148|2004|148|6111|2004;10|10|385;614|614|7|2004;221|221|221|221|221|221|221|221|221|221|221|221|221|221|221|221|221|221|221|221;11|11|11|11|11|11|11|11|11|11|11|11|11|11|11|11|11|11|11|11|11|11|11|11|11|11|11|11|11|11|11|11|11|11|543|380|206;4193|524|524|524|524|524|524|524;524|524|524|524|524|524|524|9;2006|264|101|101|101;11|11|11|11|11|11|11|11|11|11|11|11|11;216|212;2111|2111|2496;382|206|206;3257|2007|246|304;4177|189;11|567;4|4|214|214|4|4;604|604|604;101|376|376|376|10|10|377|376|376|376;176|176|176|176;910;389|389|389|389|389|389|389|389|389|389|10;109|4291;207|207|207|207|207|207|207|207|207|207|11|11|11|11|11|11|11|11|11|11|11|11|11|11|11|11|11|11|11|11|11|11|11|11|11|11|11|11|11|11|11|11|11|11|11|11|11|11|11|11|11|11|11|11|11|11|11|11|11|11|11|11|11|11|11|11|11|11|11|11|11|11|11|11|11|11|11|11|11|11|11|11|11|11|11|11|11|11|11|11|11|11|11|11|11|11|11|11|11|11|11|11|11|11|11|11|11|11|11|11|11|11|11|11|11|11|11|11|11|11|11|11|11|11|11|11|11|11|11;10|389|389|389|389|389|389|10|389|389|389;320|2004|2004|2004|2004|2004|2004|2004|2004|101|4156|2|1;11|11|11|11|11|11|11|11|11|11|11|11|11|11|11|11|11|11|11|11|11|11|11|11|11|11|11|11|11|11|11|11|11|11|11|11|11|11|11|11|11|11|11|11|11|11|11|11|11|11|11|11|11|11|11|11|269;11|11|11|11|11|11|11|11|11|11|11|11|11|11|11|3095;363|363|108;844;5087|109|5087|5087;2485|2485|2485|2485;2004|2004|2004|2|2004|2004|2004;515|603|11|108|214|214;2004|2004|2004;3220|376|376|376;197|109;10|1116;4|189;2006|101|101|101|101;320|219|10;3134|221|221|221|221|221;11|11|11|261;377|101;10|376;109|109|109|109|109|109|109|109|237;604|300;4177|189|4;239|321;11|109|109|109|3333;130|101;3570|3570;304|243|243|103;10|2004;207|207|207|207|207|207|207|207|207|207|207|207|207|207|207|207|207|207|207|207|207|207|207|207|207|207|207|207|207|207;384|927;604;852|5014|66|66|66|66|66|4294|4294|4294|4294;603;608;101|189;1035|319;148|148|133|220|220|109|109;4|4|3358|70|70|70|70|70|70;206|206|2004|2004|2004;601|601|601|601|601|601;3109;304|2011|2011|304|304|304;2|103|4|4;2004|2004|2004|2004|2004|2004|2004|2004|2004;2498|10|10|10|10|10;2003|2003|2007|2007;5;2006;110|110|2004;1|1|1|1|304|212|304;391|269;2007|2007|2007|2007|5054|2111|2111|2111|2111|2111;2004;1|1|1|389|389|389|389|389|389|389|389|2006|1|1|1;2498|2498|109;4218|148;4|4|3345;197|2486;387|387;10|11|11|11|11|11|11|11|11|11|11|11|11|11|11|11|11|206;2111|2111|2111|2111|102|102|316;2006|11|11|11|11|11|11|11|11|11|11|11|11|11|11|11|11|11|11|11|11|11|11|11|11|11|11|11|11|11|11|11|11;2111|2004|2004|2004|2111|2004|2004|2004;101|153;611|103|375;278|278|604;109|109|11|331;221|206|206;11|11|11|11|11|11|11|11|206;7|196|133;327|327|327|327|327|327|327|327|102|102;103|2485|221;199|321;214|214|206|601;11|11|11|11|11|11|11|11|11|11|11|11|11|11|11|209;109|197;207|207|207|207|207|207|207|207|207|207|207|207|207|207|207|207|207|207|207|207|207|207|207|207|207|207|207|207|207|207|207|207|207|207|207|207|207|207|207|207|207|207|207|207|207|207|207|207|207|207;206|206|604;206|206|601;1|2005|375|1|2005|375|140;2498|10;10|4|261;192|314;310|2005|140;108|108|4|4|4|4|4|133|220|220|11|11|11;192|319;4|4|206|206;11|11|11|11|11|11|11|11|11|11|11|11|11|11|11|11|11|11|11|11|11|11|11|11|11|11|11|11|11|11|11|11|11;633|633|3525|3525;206|206|331|331;304|304|1;197;190;193;5054|5054|5054|5054|5054|5054|5054|5054|5054|5054|5054|5054;4|4|109;11|10|10;3670;193|193|189;11|11|11|11|11|11|11|11|11|11|11|11|11|11|11;4|376|4|109|109|376|376;4964|4970|304;226|109;101|73;10|10|376;11|11|11|11|11|11|11|11|11|11|11|11|11|11|11|11|11|11|11|11|11|11|11|11|11|11|11|11|11|11|11|11|11|11|11|11|11|11|11|11|11|11|11|11|11|11|11|11|11|11|11|11|11|11|11|11|2007;11|11|11|11|11|11|11|11|11|11|11|11|11|11|11|11|11|206;3407|102|606;528|528;10|11|11|11|11|11|11|11|11|11|11|11|11|11|11|11|11;377|377|377|377|377|377|377|377|377|377|101;207|207|207|207|207|207|207|207|207|207|207|207|207|207|207|207|207|207|207|207|207|207|207|207|207|207|207|207|207|207|207|207|207|207|207|10;2004|2004|2004|3860|220|220|109|197;604|2492|2492;543|5001;904;366|366|366|3246;246;904|308;377|188|188;389|391|385;3187|148|2004|148|6111|2004;387|2004|2004|2004;379|379;11|11|11|11|11|11|11|11|11|11|11|11|11|11|11|11|11|543|380|206;108|108|108|108|108|108|108|108|108|108|108|108|108|108|108|108|108|108|108|108|108|108|108|108|108|108|108|108|108;304|304|304|304|304|304|304|304|304|304|304|304|304|304|304|304|304|304|304|304|304|304|304|304|304|304|304|304|304|304|304|304|304|304|304|304|304|304|304|304|143;221|197|220;220|220;11|219|11|11|11|11;6;206|102|102;4011|4011|2111|2111|5|5|5|5;10|10|10|10;207|207|207|207|207|207|207|207|207|207|207|207|207|207|207|207|207|207|207|207|2007;2007|2007|2007|2007;304|304|304|109|109;207|207|207|207|207|207|207|207|207|207|207|207|207|207|207|207|207|207|207|207|207|207|207|207|207|207|207|207|207|207|5001|5001|5001|5001;2484|283;102|606|1039;2485|2485|2003|2003|2003|2003|2003|2003|244;246|2005;6|6|109|109|109|10|3191|3191;5054|5054|5054|10|10;2487|2007|101|2111;4177|220|220|377|109|109;133|220|220|376;284|284;2004|2004|621|621;11|11|11|11|11|11|11|11|11|11|11|11|11|11|11|11|11|11|11|11|11|11|11|11|11|11|11|11|11|11|11|11;11|11|11|11|11|11|11|11|11|3095;10|5073|10|5073|267|5073;145|145|145|145|2004|3684|2004;376|904|10;3075|109;220|220|376|2007|4004|4004;4143|2003;327|327|327|327|327|327|327|327|327|327|327|327;4138|4138|4138|4138|4138|4138|4138|4138|4138|4138|4138|4138|4138|4138;2498|922|922|10;304|304|304|304|304|304|304|304|304|304|330;196|277;3777|10;108|108|108|108|108|108|108|108|108|108|108|108|108|108|108|108|108|108|108|108|108|108|108|108|108|108|108|108;226|10;220|220|4291;193|193|193|193|604|604|604|108|108|376;592|1040|304;4335|633;207|207|207|207|207|207|207|207|207|207|11|11|11|11|11|11|11|11|11|11|11|11|11|11|11|11|11|11|11|11|11|11|11|11|11|11|11|11|11|11|11|11|11|11|11|11|11|11|11|11|11|11|11|11|11|11|11|11|11|11|11|11|11|11|11|11|11|11|11|11|11|11|11|11|11|11|11|11|11|11|11|11|11|11|11|11|11|11|11|11|11|11|11|11|11|11|11|11|11|11|11|11|11|11|11|11|11|11|11|11|11|11;371|371;604|207;193|193|241;10|10|2;3529|3529|3529|3529|230;11|11|11|11|11|11|11|11|11|11|11|11|11|3095;3945|6110|148|2004|148|2004|2004|3187|148|2004|148|6111|2004;221|197|220|7|2007;11|922|922|922|922|922|922|922|922|922|922|922|922;390|380|380|380|380|1|1|1;650|67|67|67;386|101;2004|2004|2004|2004|4|101|3324|4156;176|176|176|176|176|176|176|176|176|176|176|176|176|176|176|176;3745|3745;304|1091|1091;10|10|10|10|10|10|2111;105|105|223|223|223|223;206|206|109|109|109|109;11|11|11|11|11|11|11|11|11|11|11|11|11|11|11|11|11|11|11|11|11|11|11|11|11|11|11|11|11|11|11|11|11|11|11|11|11|11|11|11|11|11|11|11|11|11|11|11|2007;109|376;11|11|11|11|11|11|11|11|11|11|11|11|11|11|11|11|11|11|11|11|11|11|11|11|11|11|11|11|11|11|11|11|11|11|11|11|11|11|11|11|11|11|11|11|11|11|11|11|11|11|11|11|11|11|11|11|11;377|377|375|4210|609|237;381|381|381|2004;389|389|389|389|389|370|389|389|389|389|389|389|389|389|389|389|389|389|389|389|389|389|389|389|389|389;380|209|209|209|209|209|209|209|209|209|209|209|209;3937;11|11|11|11|11|11|11|11|11|11|11|11|11|11|11|11|11|11|11|11|11|11|11|11|11|11|11|11|11|11|11|11|11|11|11|11|11|11|11|11|11|11|11|11|11|11|11|11|11|11|11|11|11|11|11|11|11|11|11|11|11|11|11|11|11|11|11|11|11|11|11|11|11|11|11|11|11|11|11|11|11|11|11|11|11|11|11|11|11|11|11|11|11|11|11|11|11|11|11|11|11|11|11|11|11|11|11|11|11|11|11|11|11|11|11|11|11|11|11|11|11|11|11|11|11|11|11|11|11|11|11|11|11|11|11|11|11|11|11|11|11|11|11|11|11|11|11|11|11|11|11|11|11|11|11|11|11|11|11|11|11|11|11|11|11|11|11|11|11|11|11|11|11|11|11|11|11|11|11|11|11|11|11|11|269;144|2498|5|5|5|5;244|2003|244|2003;101|148;574|574;4039|4057|101|101|101;376|376|376|3131|70|70|70|70|70|70;1065;2004|2004|2004|2004;358|872|603|220;212|327|4337;5089|320;103|60;4177|11|11|11|11;5|633|627|627;243|221|11;109|189;10|206;7;108|108|376;314|314;5054|2111|2111|2111|2111|2111;101|101|101;633|633|633|633|633|4|4|4|4|4|4|190;226|137;1|3687|2111;4|4|2486;4193|220|220;604|206|206;109|221|221|221;143|261;4|4|4|4|4|4|4|4|4|4|4|4|110|102|102;1|613|314|309;101|101|101|101|4|4;10|10|10|10|10|10|10|10;108|108|4|4|133|220|220|11|11|11;5050|5050|5050;5050|5050|5050|5050|5050|5050;312|386;4095|206|2|2|2111|2111|2111|2111;184;2111;189;7|4;4|70|70|70|70|70|70;221|376|206;7|7;102|102|221;102|102|220;223|223|223|223|131;376|2007|4004|4004;11|11|11|11|109|109|109|109|11;376|220;614|7|4|2004;11|11|11|11|11|11|11|11|11|11|11|11|11|11|11|11|11|11|11|11|11|11|11|11|11|11|11|11|11|11|11|11|11|11|11|11|11|11|11|11|11|11|11|11|11|11|11|11|11|11|11|11|11|11|11|11|11|11|11|11|11|11|11|11|11|11|11|11|11|11|11|11|11|11|11|11|11|11|11|11|11|11|11|11|11|206|206|11|11|11|11|11|11|11|11|11|11|11|11|11|11|11|11|11|206|206;3281;214|214|3755;922|922;216|304;4011|4011|2111|2111|4011|4011|2111|2111|327;102|102|316;221|220;221|221;242|2484|601|2004;650|11|102|102|4156|11|102|102|4156;882;221|197|220|7|7|7|7|2007;101|2111|2111|2111|2111;304|304|304|304|304|304|304|304|304|304|304|304|304|304|304|304|304|304|304|304|304|304|304|304|304|304|304|304|304|304|143;375|2006|11|610;614|614|4|2004;221|221|221|221|109;70|70|70|70|70|70|633|4|4|4;2002|12|12|12;11|11|11|206;4161|1|1;11|11|11|11|11|11|11|11|11|11|11|11|11|11|11|11|11|11|11|11|11|11|11|11|11|11|11|11|11|11;109|601|206|206;2004|2004|2004|2004|2004|2004|2004|2004|2004|2004|2004|2004|101|102;2007|2007|2007|2007|5001;109|109|109|109|109|109|109|109|109|109|12|12;2007|2003|2003|2007|2007|172;110|2004;207|207|207|207|207|207|207|207|207|207|11|11|11|11|11|11|11|11|11|11|11|11|11|11|11|11|11|11|11|11|11|11|11|11|11|11|11|11|11|11|11|11|11|11|11|11|11|11|11|11|11|11|11|11|11|11|11|11|11|11|11|11|11|11|11|11|11|11|11|11|11|11|11|11|11|11|11|11;193|193|193|193|604|604|604|604|604|604|604|604|604|604|604|604|604|604|604|604|604|604|604|604|604|604|220|220;304|2111|378;109|109|4|102|102;2|2|2|2|314;304|304|11;109|206|206;2004|884;5040|5040|3156;4|4|214|214|206|601;604|219;2004|7|7|7;633|4;101|4156|2;1|109|3940|2004|2004|2004;189|189;214|214|109;2002|2002|2002|103|103|103|3794|325|325;358|358|358|358|358|358|358;2|2|304|304|2484|2|2|304|304|2484|4969|4969|4970|304|304;1|2004|160;4|4|4|4|4|4|4|4|4|4|4|4;109|109|626;321|610|610;133|214|214|4|4;181|2004|101;192|376|7|11|11|11|11|11|11;3226|2496|2496;4|4|4|4|2004|2004|2004|2004|2004|2004|2004|2004|2004|822|822;319;170|556;312;227|227|227;316;603|11|108|214|214|515|603|11|108;110|110|110|2004|2004|2004|2004|2004|2004|2004|2004|2004|2004|2004|2004|930;2|2008|2004|2004|2004|2004|2004;7|7|7|7;2111|275|3052|2111|70;246|189;244|244|244|244|2003|2003|6058|6058|108|108|108|108|108|108|108|108|108|108|108|108|108|108;376|11|11|11|206|206;102|102|102|102;380|380|380|380|1|1|1;376|376|376|376|376|376;277|604;2111|10;11|11|11|11|11|11|11|11|11|11|11|11|11|11|11|11|11|11|11|11|11|11|11|11|11|11|11|11|11|11|11|11|11|11|11|11|11|11|11|11|11|11|11|11|11|11|11|11|11|11|11|11|11|11|11|11|11|11|11|11|11|11|11|11|11|11|11|11|11|11|11|11|11|11|11|11|11|11|11|11|11|11|11|11|11|11|11|11|11|11|11|11|11|11|11|11|11|11|11|11|11|11|11|11|11|11|11|11|11|11|11|11|11|11|11|11|11|11|11|11|11|11|11|11|11|11|11|11|11|11;2484|2484|2484;2|2|2|2|2|102|102|304|304;305|305|240|240;2|2|304|304|2484|4969|4969|4970|304|304|375|375;2004|2004|2004|2004|2004|2004|2004|2004|101|4156|4|4;11|11|11|11|11|11|11|11|11|11|11|11|11|11|11|11|11|11|11;3468|3468|2004|2004|2004|2004|2004|2004|2004|2004|2004;165|220|220;6|6|6|6|6|6|6|6|6|6|6|6;5066|2004|2004|2004;10|2111|2111|2111|2111|2111;286|286;389|389|389|389|389|389|389|389|389|389;2004|4292;822|2004|2004|2004|2004|2004|2004|2004|2004|2004|633;358|358|358|358|358|358|358|358|358|358;216|206|206|206|206|206|206|314;222|222|268;207|207|207|207|207|207|207|207|207|207|11|11|11|11|11|11|11|11|11|11|11|11|11|11|11|11|11;2004|2004|2004|320;221|221|221|221|221|221|221|221|221|221|221|221|221|221|221|221|221|221|221|221|221|221|221|221|221;2111|133;216|2004|2004|2004|2004|2004|2004|2004|2004|2004|2004|2004|2004|101|4156|2;3156|3156|3156|3156|3156|3156;4357|4357|237;389|389|389|389|389|389|389|389|389|389|389|389|389|389|389|389|389|389|389|389;221|102|101;2004|2004|2004|2004|2004|2004|2004|2004|2004|549|101|101;4177|377;358|358;4019|223|109;3726;133|109;614|7;393|393|1|1|1;376|376|904|10;108|108|108|108|108|108|108|108|108|108|108|108|108|108|108|376|2007|4004|4004;5067|304|304;3652|327|327|327|327;2|2|2004;192|228;11|11|11|11|11|11|11|11|11|11|11|11|11|11|11|11|11|11|11|11|11|11|11|11|109|12|5001;109|109|102|102;206|206|614|614|7|4|2004;11|11|11|11|11|11|11|11|11|11|11|11|11|11|11|209|209;6008|2004;2111|2111|2111|2111;206|206|4096;304|2484|4|4;10|389|389|389|389|389|389|389|389|389|389|389|389|389|389|389;221|197|220|133|220|220;632|11|109|109|109|3333;220|577;217|304;304|10|10|10|1|1|1;2004|2004|2004|2004|2004|2004|2004|2004|2004|2004|2004|2004;62|11|11|11|11|11|11|11|11|2007|2007;389|389|389|922|922|922|922|922|922|922|922|922|922|389;109|109|221|221|221|221;5054|5054|5054|5054;221|7|101;376|11|11|11|109;377|130;11|11|2111;883|883;2002|2002|101;221|101;5|5|5|5|5|261;219|221|221|221|221|221;370|370|389|389|389|389|389|389|389|389|389|389|370|370|389|389|389|389|389|370|389|389|389|389|389|370|389|389|389|389|389;224|224|224|224|224|224;4177|189|4|4;2002|4266;221|197|376;2005|2005;210|5|6070|6070;11|11|11|11|11|11|11|11|11|11|11|11|11|11|11|11|11|206|206;145|145|145|145;101|304;2498;304|304|304|304|304|304|304|304|304|304|60;331;376|904;376|2007|4004|4004|109;11|11|2111|2111;10|362|362|10|362|362;188|188;3131;10|1|1|1;220|220|376;209|209|209|355|355|355|355;207|207|207|207|207|207|207|207|207|207|207|207|207|207|207|207|207|207|207|207|207|207|207|207|207|11|11|11|11|11|11|11|11|11|11|11|11|11|11|11|11|11;358|358|358|358|358|358|358|358|358|358|358;221|4;221|7;2499|10|389;220|220|220|190;219|219|219|219;1|2002|2111;614|7|7|7|7|7|7|7|7|7|7;225|212|327|327|4337;101|244|244|244|244|2003|2003;904|633;11|11|11|11|11|11|11|11|11|11|11|11|11|11|11|11|11|11|11|11|11|11|11|11|913|913|109|5001;330|330;101|153|196;105|105|223|223;206|2007;206|2003;2487|2011|611;214|214|214|214|220|220|11|11|11|189;101|101|101|101|101|101|101;2484|4|4;304;306;370|389|389|389|389|389|389|389|389|389|389|389|389|389|389|389|389|389|389|389|389|389|389|389|389|389|370|370;277|4|4|221;2111|101;109|226;109|221;377|601;380|209|209|209|209|209|209|209|209|209|209|209|209|209|209|209|209|209|209|209|209|209|209|209|209;3350|3350;11|11|11|11|11|11|11|11|11|11|11|11|11|11|11|11|11|11|11|11;381|381|381|376;193|193|193|193|604|604|604|604|604|604|604|604|604|604|604|604|604|604|604|604;2111|2004|138;4041|4010;2011|11;2004|2004|2004|2004|2004|2004|2004|2004;3745|11|11;207|207|207|207|207|207|207|207|207|207|207|207|207|207|207|11|11|11|11|11|11|11|11|11|11|11|11|11|11|11|11|11;543|543|1|1|1;10|389|389|389|389;3923|101;320|221;109|168;226|109|5;316|102|304|316|102|304;10|11|11|11|11|11;10|389|389|389|2;7|262|601|2007|1|3687|2111;831|221;6110|148|2004;165|214|214;218|2002|2002;320|103|103;11|11|11|11|11|11|3095;12|2002;614|614|7|4|2004;604|604|604|604;221|221|221|221|221|3168;101|376|376|376|10|10|377;1|325|2004;3945|6110|148|2004|148|2004|148|2004|148|6111|2004;389|389|389|389|110;2003|2003;101|375|109;389|389|389|389|389|109|12|5001;109|2004;5|5|11|11|11|11|11|11;883|331;5054|5054|5054|4261;109|7|221|221|221|221|109;4|4;4|4|133|4177;221|221|206|206;377|2484;243|1|2111;10|3553;11|11|11|11|11|11|11|11|11|11|11|11|11|11|11|11|11|11|11|11|11|11|11|11|11|11|11|11|11|11|11|11|11|11;330|330|2492;109|2487;6026;110|110|110;2|2|2|2;110|102|102;2006|389|389|389|389|10|389|389|389|389|389|389|389|389|389|389|389|389|389|389|389|389|389|389|389|389|389|389|389|389|389|389|389|389|389|389|389|389|389|389|389|389|389|389|389|389|389|389|389|389|389|389|389|389|389|389|389|389|389|389|389|389|389|389|389|389|389|389|389|389|389|389|389|389|389|389|389|389|389|389|389|389|389|389|389|389;5|5|5|5;304|304|133;7|101;2002;2003;220|219;2004|2004|650;2007;382|206;221|197|220|133|220|220|220|220;389|385;226|5054|5054|5054;11|11|11|11|11|11|11|11|11|11|11|11|11|11|11|11|11|11|11|11|11|11|11|11|11|11|11|11|11|11|11|11|11|11|11|11|11|11|11|11|11|11|11|11|11|11|11|11|11|11;2111|2111|2111|2111|2111|2111|237;4|4|4|2004|2004|2004;379|379|379|108;304|304|304|304|304|304|304|304|304|304|304|304|304|304|304|304|304|304|304|304;231|11;179|217|244|325|231;219|11|11;710;220|535|376;219|10|10;2004|2004|2004|2004|11|102|102|4156|2004|2004|2004|2004;11|206;2484|2484|102;2006|11|11|11;601|2007|1|3687|2111;601|2004;4|4|2004|2004|2004|2004|2004|2004|2004|2004|2004;212|212|212|212|245|245|245|245|245|101|101|212|212|212|212;109|3285;10|5073|5073;358|1|1|1;304|304|304|304|304|304|304|304|304|304|75;375|2006|11|610|224|224;3745|11|11|3745;3761|209;149|149;366|366|366;2498|2002;4041|4010|4961|1|1|1|1|325|325|325|325|3681|4043;2004|2004|2004|2004|2004;221|221|221|221|221|221|221|221|109|7;6110|148|2004|148|2004;2485|2485|2485|2485|2485;328|2485;101|206;214|214;148|148|148|148|138;376|376|376|376|70|70|70|70|70|70;2004|633;5|5|5|5|5|5|5|5|5|5|5|5|5|5|5|5|5|5|5|5|5|5|5|5|5|5|5|5|5|5|5|5|5|5|5|601;207|207|207|207|207|207|207|207|207|207|207|207|207|207|207|207|207|207|207|207|11|11|11|11|11|11|11|11|11|11|11|11|11|11|11|11|11|11|11|11|11|11|11|11|11|11|11|11|11|11|11|11|11|11|11|11|11|11|11|11|11|11|11|11|11|11|11|11|11|11|11|11|11|11|11|11|11|11|11|11|11|11|11|11|11|11|11|11|136;4|4|4|4|2004|2004|2004|2004|2004|2004|2004|2004|2004|3277;301|301|304;277|221|221|221|221;2007|2007|2007|2007|206|304;2003|2003|3892|3892|2003;304|304|304|257;616|314|2111;219|11|11|11|11;380|390|10;2487|2011;389|389|389|389|10|389|389|389|389|10;101|101|206|206;2004|2004|1|2005;5|5|226|226;376|219|4309;193|193|4|133;11|4215;11|11|4086;4310|221|221|221;11|220|220;2002|2002|214|214|214|214|4|4|11|11|11;395|395;5081;277|206|206;330|2492;220|220|4|4|214|214|206;10|389|389|389|389|389|389|389|389|389;4|4|4|4|4|4|4|4|4|4|4|4|110;2492|2492;304|304|304;4|4|133|220|220;2007|2007|2007;11|11|11|11|11|11|11|11|11|11|11|11|11|11|11|11|11|384|384;252|376|376|376|633;384|384|927;214|214|4|4|4;206|206|11;141|4193|4|4;236|2003;220|246|189;1|1|1|1|1|1|1|1|1;11|11|11|11|11|11|11|11|11|11|11|11|11|11|11|11|11|11|11|11|11|11|11|11|11|11|11|11|11|11|11|11|11|11|11|11|11|11|11|11|11|11|11|11|11|11|11|11|11|11|11|11|11|11|11|11|11|11|11|11|11|11|11|11|11|11|11|11|11|11|11|11|11|11|11|11|11|11|11|11|11|11|11|11|11|11|11|11|11|11|11|11|11|11|11|11|11|11|11|11|11|11|11|11|11|11|11|11|11|11|11|11|11|11|11|11|11|11|11|11|11|11|11|11|11|11|11|206|206|11|11|11|11|11|11|11|11|11|11|11|11|11|11|11|11|11;207|207|207|207|207|207|207|207|207|207|207|207|207|207|207|2007;2496|189;376|376;108|376|376|2007|4004|4004;11|11|11|3095;11|109|206|206|206|206;133;3417;131;3415;4011|4011|2111|2111|327;3699|3699|3699|2003;11|11|11|11|11|11|11|11|11|11|11|11|11|11|11|11|11|11|11|11|11|11|11|11|11|11|11|11|11|11|11|11|11|11|11|11|11|11|11|11|11|11|11|11|11|11|11|11|11|11|11|11|11|11|11|11|11|2007|2007;207|207|207|207|207|207|207|207|207|207|193|193;601|11;148|148|2111|2111;277|4177;2004|2004|621;239|239|239|239;377|220|220;223|223;2011;5|5|389|389|389|389|389;2006|2006|376;11|11|2007;221|221|221|221|221|4|4|376|376|376|1;108|108|108|108|108|108|108|108|108|108|108|108|108|108|2004|2004;376|103;376|376|376|633;109|11|331;2002|12|12;5087|109|5087;376|109;2498|2498;221|197|220|2007;5|5|5|11|11|11|11|11|11|11|11|206;206|206|109|109|109|109|109|109;11|11|11|11|11|11|11|11|11|11|11|11|11|11|11|11|11|11|11|11|11|11|11|11|11|11|11|11|11|11|11|11|11|11|11|11|11|11|11|11|11|11|11|11|11|11|11|11|11|11|11|11|11|11|11|11|11|11|11|11|11|11|11|11|11|11|11|11|11|11|11|11|11|11|11|11|11|11|11|11|11|11|11|11|11;103|1|1;109|109|3881|109;247|247|2004;5066|5066|2004|2004|2004;12|5001;109|109|109|109|109|109|109|109|109|327|327|327|327;4177|220|220|189;197|220|220;220|220|631;190|190|190|190;304|304|304|304|304|304|304|304|304|304|574;301|2010|590;221|179|217|244|325|231;5050|5050;193|193|193|193|11|11|11|11|11|11|11|11|11|11|11|11|11|11|11|11|11|11|11|11|11|11|11|11|11|11|11|11|11|11|11|11|11|11|11|11|11|11|11|11|11|11|11|11|11|11;223|2004|4193|10|4193;4210|609|237;109|109|109|109;2007|2002|2002;380|380|1|1|1;922|922|922|922|109|12|5001;108|363;386|386;101|213;133|220|220;108|108;109|331;10|220|535;194|194|194;207|207|207|207|207|207|207|207|207|207|207|207|207|207|207|207|207|207|207|207|207|207|207|207|207|207|207|207|207|207|207|207|207|207|207;2006|60;1|1|1|1;2004|6108|220|220;1|1|1|10|10|1|1|1;5089|5089|389|389|389|389;220|220|377|189|221|221|221|221|220|220;650;314|329;11|11|11|11|11|11|11|11|11|11|11|11|11|11|11|10;11|11|11|11|11|11|11|11|11|11|11|11|11|11|11|11;10|10|2004|3613;2007|2003;304|2011;207|207|207|207|207|207|207|207|207|207;11|11|11|11|11|11|11|11|11|11|11|11|11|11|11|11|11|11|11|11|11|11|11|11|11|11|11|11|11|11|11|11|11|11|206;11|11|11|11|11|11|11|11|11|11|11|11|11|11|11|11|11|11|11|11|11|11|11|11|11|11|11|11|11|11|11|11|11|11|11|11|11|11|11|11|11|11|11|11|11|11|11|11|11|11|11|11|11|11|11|11|11|11|11|11|11|11|11|11|11|11|11|11|11|11|11|11|11|11|11|11|11|11|11|11|11|11|11|11|11|11|11|11|11|11|11|11|11|11|11|11|11|11|11|11|11|11|11|11|11|11|11|11|11|11|11|11|11|11|11|11|11|11|11|11|11|11|11;11|11|11|11|11|11|11|11|11|11|11|11|11|11|11|11|11|12|12|11|110;226|109|5|5|5;101|101;101|109;10|158;109|207;5|5|5|206;220|4299;220|4291;10|389|389|389|389|10|10|10|10|10|10;4305|4305;320;2006|2|2|2;230|230;207|207|207|207|207|207|207|207|207|207|207|207|207|207|207|207|207|207|207|207;221|221|221|221|221|101;927|927;927|11|11|11|11|11|11|11|11;109|109|109|109|109|109|5054|5054|5054;218|2002;913|913|5001;611|145;309|309|309|309|309|309;226|109|5|5;1|2002;1|2004;12|2002|12|2002;10|11|11|11|11|11|11|11|11|206|102|102;109|109|109|109|109|109|109|109|109|109|109|109|109|109|109|109|109|109|109|109|109|109|109|109|109|109|109|109|109|109|3315|2111|2111;355|2006|3661;4095|206|2|2;920|5;11|11|11|11|11|11|11|11|11|206;220|220|206|206;377|377|377|377|377|377|377|377|377|377|7|206;2485;4052|4052|633;376|376|376|10|10|377;311|3226;3570|2111;515|603|11|108;223|2004;3409;59|101|633|633;1|2004|212|3010|3010;11|11|11|11|11|11|11|11|11|11|11|11|11|11|11|11|11|11|11|11|11|11|11|11|11|11|11|11|11|11|11|11|11|11|11|11|11|11|11|11|11|11|11|11|11|11|11|11|11|11|11|11|11|11|11|11|11|11|11|11|11|11|11|11|11|11|11|11|11|11|11|11;5069|5068;221|11;381|216;543|5067;376|219;12|12|2002;2003|2003|2003;2006|4033|4052|4052|633;304|304|2007;220|7|7;255|2006|2006;2484|2484|1144|231|223;633|627|627|221|221|221|221;11|11|11|11|11|11|11|11|11|11|11|11|11|11|11|11|11|11|11|11|11|11|11|11|11|11|11|11|11|11|11|11|11|11|11|11|11|11|11|11|11|11|11|11|11|11|11|11|11|11|11|11|11|11|11|11|11|11|11|11|11|11|11|11|11|11|11|11|11;389|389|389|389|389|389|389|389|389|389|389|389|389|389|389|389|389|389|389|389|389|389|389|389;311|3226|3226;206|206|220;376|376|376|101|213;223|223|131;524|524|524|524|524|524|524;4076|2484;2003|2003|2003|2003|2003|2003|2003|2003|2003|2003|2003|2003;11|11|11|11|11|11|11|11|2007;11|11|11|11|11|11|11|11|11|11|11|11|11|11|11|11|189|221;184|2111|325;109|4|4;4|219;109|109|109|109|109|206;6|6|109|109|109|10|3191|3191|10|10|109|109|109|3191|3191|109|5054;101|1147;109|101|101|101|101;7|4177;2111|2111|2111|2111|2111;10|5073|267;2006|2006|2006;11|5054;11|5057;109|5;2|2|4|4|4;5066|2004|2004|2004|5066|2004|2004|2004;11|11|11|11|11|11|11|11|11|11|11|11|11|11|11|11|11|11|11|11|11|11|11|11|11|11|11|11|11|11|11|11|11|11|11|11|11|11|11|11|11|11|11|11|11|11|11|11|11|11|11|11|11|11|11|11|11|11|11|11|11|11|11|11|11|11|11|11|11|11|11|11|11|11|11|11|11|11|11|11|11|11|11|11|11|11|11|11|11|11|11|11|11|11|11|11|11|11|11|11|11|11|11|11|11|11|11|11|11|11|11|11|11|11|11|11|11|11|11|11|11|11|11|11|11|11|11|11|11|11|11|11|11|11|11|11|11|11|11|11|11|11|11|11|11|11|11|11|11|11|11|11|11|11|11|11|11|11|11|11|11|11|11|11|11|11|11|11|11|11|11|11|11|11|11|11|11|11|11|11|11|11|11|11|11|11|11|11|11|11|11|11|11|11|11|11|11|11|11|11|11|11|11|11|11|11|11|11|11|11|11|11|11|11|11|11|11|11|11|11|11|11|11|11|11|11|11|11|11|11|11|11|11|11|11|11|11|11|11|11|11|11|11|11|11|11|11|11|11|11|11|11|11|11|11|11|11|11|11|11|11|11|11|11|11|11|11|11|11|11|11|11|11|11|11|11|11|11|11|11|11|11|11|11|11|11|11|11|11|11|11|11|11|11|11|11|11|11|11|11|11|11|11|11|11|11|11|11|11|11|11|11|11|11|11|11|11|11|11|11|11|11|11|11|11|11|11|11|11|11|11|11|11|11|11|11|11|11|11|11|11|11|11|11|11|11|11|11|11|11|11|11|11|11|11|11|11|11|11|11|11|11|11|11|11|11|11|11|11|11|11|11|11|11|11|11|11|11|11|11|11|11|11|11|11|11|11|11|11|11|11|11|11|11|11|11|11|11|11|11|11|11|11|11|11|11|11|11|11|11|11|11|11|11|11|11|11|11|11|11|11|11|11|11|11|11|11|11|11|11|11|11|11|11|11|11|11|11|11|11|11|11|11|11|11|11|11|11|11|11|11|11|11|11|11|11|11|11|11|11|11|11|11|11|11|11|11|11|11|11|11|11|11|11|11|11|11|11|11|11|11|11|11|11|11|11|11|11|11|11|11|11|11|11|11|11|11|11|11|11|11|11|11|11|11|11|11|11|11|11|11|11|11|11|11|11|11|11|11|11|11|11|11|11|11|11|11|11|11|11|11|11|11|11|11|11|11|11|11|11|11|11|11|11|11|11|11|11|11|11|11|11|11|11|11|11|11|11|11|11|11;216|2003|279|279|279|279|279|279|279|279|279|279|279|279|279|279|279|279;4|4|4|4|4|4|4|4|4;2006|2006|384;1|1|1;3257|2007|220;331|331;70|70|70|70|70|70|70|70|70|70|70|70;4|109;196|196;309|309|309|309|309|309|309|309|309|309|309|309;2004|2004|2004|2004|2004|2004|2004|2004|11|102|102|4156;10|12|5001;318|318|318|318|318|318;390|384|384;10|10|10;376|244|244|244|244|2003|2003;4246|1|275|4959|4958|325|325|4954|4957|4955|4956;2003|244;6129|604;5089|5089|11|11|11;386|2484;389|389|389|11|11;2006|11|610;872|2|2|2|2|2;207|207|207|207|207|11|11|11|11|11|11|11|11|11|11|11|11|11|11|11|11|11;10|2003|2003|2003|2003|2003|2003|2003;304|2007;304|2006;376|376|376|3109;11|11|11|11|11|11|189|189|220|220;11|11|11|11;109|109|109|109|109;109|12|5001;389|389|389;330|330|330|3274|212|212;370|389|389|389|389|389|389|389|389|389|389|370|370;2004|2004|2004|2004|2004|2004|2004|2004|2004|2004|2004|2004|304;66|66|66|66|66|4294|4294|4294|4294|2003|2003|2003|2003|2003|2003;304|2484;206|2007|2007;221|197;389|389|389|389;2006|2006|2006|2006|2006|2006|2006|2006|2006|2006|2006|384|384;2002|632|12|12|12|12;101|101|101|101|3749;72|6;192|376;239|239|239|239|239|239|209;63|63|63|63|63|63|63|63|63|63|63|63|380|63;242|242|2008|2008;221|11|109|206|206|277|11|11|11;10|5|913|913|109|12|5001;650|2485|2485|2485|2485|2485|2485|2485|2485;358|358|358|358;358;389|5001;220|220|7|133;74|104|74|104;102|3602|206;330|330|330;221|197|220|583;6110|148|2004|148|2004|2004;2003|2003|2003|2003;101|2007;70|70|70|70|70|70|630;2111|1137;10|10|389|389|389|10|10|10|10|10|10;108|108|108|108|108|108|108|108|108|108|108|108|108|108|193|193|193|193|193|193|193|193;10|375|10|375;283;284;221|5100|2003|2003|2003;165|220|220|214|214;193|193|11|11|11|11|11|11|11|11;2004|2004|2004|220|4|4;11|11|11|11|11|11|11|11|11|11|11|11|11|11|11|11|11|11|11|11|11|11|11|11|11|11|11|11|11|11|11|11|11|11|11|11|11|11|11|11|11|11|11|11|11|11|11|11|11|11|11|11|11|11|11|11|11|11|11|11|11|11|11|11|11|11|11|11;263;267;264;269;268;2499;2111|270|270|2111|2111;207|207|207|207|207|207|207|207|207|207|207|207|207|207|207|207|207|207|207|207|207|207|207|207|207;927|927|927;196|206|206|220|220;389|1|1;11|11|11|11|11|11|11|11|11|11|11|11|11|11|11|11|11|11|11|11|11|11|11|11|11|11|11|11|11|11|11|11|11|11|11|11|11|11|11|11|11|11|11|11|11|11|11|11|11|11|11|11|11|11|11;2496;4022|2003|321;2484|304;614|7|2004;11|11|11|11|11|11|11|11|11|11|11|11|11|11|11|209|209|209|209|209|389|389|389|389;220|220|4|4;2004|2004|2004|2004|2004|2004;4|4|4|4|4|4|4|4|4|4;2|375|375|375|375|148|2004;2485|2485|2485|2485|2485|2485;5|5|5|189|221;72|72|72|72;2005|375;110;3351|3351|6076|2003|2003|2003|2003;109|109|3358|70|70|70|70|70|70;4177|220;269|269;108|108|108|108|108|108|108|108|108|108|108|108|108|108|108;216|192;11|11|11|11|11|11|11|11|11|11|11|11|11|11|11|11|11|11|11|11|11|11|11|11|389|389|389|109|12|5001;212|212|304;239|239|239|239|239|209;11|11|11|11|11|11|11|11|11|11|11|11|11|11|11|11|11|11|11|11|11|11|11|11|11|11|11|11|11|11|11|11|11|11|11|11|11|11|11|11|11|11|11|11|11|11|11|11|11|11|11;325|325|323|323;220|535;108|108|108|108|108|108|108|108|108|108|108|108|108|108|108|376|376|2007|4004|4004;2484|283|220|220;3476|2004|2004|2004|2004|2004|2004|2004|2004|2004|2004|2004|2004;376|376|11|11|11|206|206;10|389|389|389|389|389|389|10;75|304|304|304|304|304|304|304|304|304|304;206|206|109|109|109|109|110;4218|6007;377|375;5001|5001|5001|5001|5001|5001|5001|5001;193|193|4307|4307;2003|301;2111|2111|2111|268;363|363|363|363|363|363|363|2111;11|11|11|11|11|11|11|11|11|11|11|11|11|11|11|11|11;210|101;922|922|922|922;325|325|325|325|323;601|601|601|601|601|601|601|601|601;243|243|243;5053|5053;11|11|11|11|11|11|11|11|11|11;2002|2002|2002;102|101;650|3361|3361|101|101|101|101|101|101|101|101|101;102|102;304|541;221|197|2007;2002|2002|2002|2002;11|11|11|11|11|11|11|11|11|11|11|11|11|11|11|11|11|11|11|11|11|11|11|11|11|11|11|11|11|11|11|11|11|11|11|11|11|11|11|11|11|11|11|11|11|11|11|11|11|11|11|11|11|11|11|11|11|11|11|11|11|11|11|11|11|11|11|11|11|11|11|11|11|11|11|11|11|11|11|11|11|11|11|11|11|11|11|11|11|11|11|11;601|601|601|601|601;271|363;223|2004|220|2007;189|331;389|63;223|223|588;3225|386;2002|12;2004|2004|2004|2004|2004|2004|2004|2004|101|4156|2;389|389|389|389|389|370|370|389|389|389|389|389|370|370|389|389|389|389|389|389|389|389|389|389|370|389|389|389|389|389|370|389|389|389|389|389|389|389|389|389|389|389|389|389|389|389;109|3285|2007;101|10|10;370|389|389|389|389|389;168|220;12|12|12|12;5|5|5|10|5|5|5|5|261;11|11|11|11|11|11|11|11|11|11|11|11|11|11|11|11|11|11|11|11|11;220|220|11|109|109|109|3333;574|574|574|221|221|221|221|221;865|101;103|375;206|110|110;11|11|11|11|11|11|11|11|11|11|11|11|11|11|11|11|11|11|11|11|11|11|11|11|11|11|11|11|11|11|11|11|11|11|11|11|11|11|11|11|11|11|11|11|11|11|11|11|11|11|11|11|11|11|11|11|11|11|11|11|11|11|11|11|11|11|11|11|11|11|11|11|11|11|11|11|11|11|11|11|11|11|11|11;109|109|109|109|109|109|109|109|327|327|327|327;11|219|11|11;207|207|207|207|207|207|207|207|207|207|207|207|207|207|207|207|207|207|207|207|207|207|207|207|207|207|207|207|207|207|207|207|207|207|207|207|207|207|207|207|207|207|207|207|207|207|207|207|207|207|2007;11|11|11|11|11|11|11|11|11|11|11|11|11|11|11|11|11|11|11|11|11|11|11|11|11|11|11|11|11|11|11|11|11|11|11|11|11|11|11|11|11|11|11|11|11|11|11|11|11|11|11|11|11|11|11|11|11|11|11|11|11|11|11|11|11|11|11;207|207|207|207|207|376;11|11|11|11|11;109|261;101|4;192|109;386|213;376|376|376;193|193|193|193|260|604|604
Helobdella robusta	3003|3003|2|375|375|375|375|148|2004;304|601|2004;216|192;4210|609;226|5054|5054|5054;6165|6165;376|11|11|11|109|11|11|11;4011|327|2111|4011|327|2111;327|327|327;2111|2111|237;5057|5057;212|212|304;2004|6108;2111|2004|2004|2004|2111|2004|2004|2004;5014|66|66|66|66|66|4294|4294|4294|4294;11|11|11|11|109|109|109|109;181|2004|101|2004;1040|304;2004|2004|213;611|103|375;11|11|11|11|11|11|11|11|11|11|11|11|11|11|11|11|11|11|11|11|11|11|11|11|11|11|11|11|11|11|11|11|11|11|11|11|11|11|11|11|11|11|11|11|11|11|11|11|11|11|11|11|11|11|11|11|11|11|11|11|11|11|11|11|11|11|11|11|11|11|11|11|11|11|11|11|11|11|11|11|11|11|11|11|11|11|11|11|11|11|11|11|11|11|11|11|11|11|11|11|11|11|11|11|11|11|11|11|11|11|11|11|11|11|11|11|11|11|11|11|11|11|11|11|11|11|11|11|11|11|11|11|11|11|11|11|11|11|11|11|11|11|11|11|11|11|11|11|11|11|11|11|11|11|11|11|11|11|11|11|11|11|11|11|11|11|11|11|11|11|11|11|11|11|11|11|11|11|11|11|11|11|11|11|11|11|11|11|11|11|11|11|11|11|11|11|11|11|11|11|11|11|11|11|11|11|11|11|11|11|11|11|11|11|11|11|11|11|11|11|11|11|11|11|11|11|11|11|11|11|11|11|11|11|11|11|11|11|11|11|11|11|11|11|11|11|11|11|11|11|11|11|11|11|11|11|11|11|11|11|11|11|11|11|11|11|11|11|11|11|11|11|11|11|11|11|11|11|11|11|11|11|11|11|11|11|11|11|11|11|11|11|11|11|11|11|11|11|11|11|11|11|11|11|11|11|11|11|11|11|11|11|11|11|11|11|11|11|11|11|11|11|11|11|11|11|11|11|11|11|11|11|11|11|11|11|11|11|11|11|11|11|11|11|11|11|11|11|11|11|11|11|11|11|11|11|11|11|11|11|11|11|11|11|11|11|11|11|11|11|11|11|11|11|11|11|11|11|11|11|11|11|11|11|11|11|11|11|11|11|11|11|11|11|11|11|11|11|11|11|11|11|11|11|11|11|11|11|11|11|11|11|11|11|11|11|11|11|11|11|11|11|11|11|11|11|11|11|11|11|11|11|11|11|11|11|11|11|11|11|11|11|11|11|11|11|11|11|11|11|11|11|11|11|11|11|11|11|11|11|11|11|11|11|11|11|11|11|11|11|11|11|11|11|11|11|11|11|11|11|11|11|11|11|11|11|11|11|11|11|11|11|11|11|11|11|11|11|11|11|11|11|11|11|11|11|11|11|11|11|11|11|11|11|11|11|11|11|11|11|11|11|11|11|11|11|11|11|11|11|11|11|11|11|11|11|11|11|11|11|11|11|11|11|11|11|11|11|11|11|11|11|11|11|11|11|11|11|11|11|11|11|11|11|11|11|11|11|11|11|11|11|11|11|11|11|11|11|11|11|11|11|11|11|11|11|11|11|11|11|11|11|11|11|11|11|11|11|11|11|11|11|11|11|11|11|11|11|11|11|11|11;11|11|11|11|11|11|11|11|11|11|11|11|11|11|11|11|11|11|11|11|11|11|11|11|11|206|206;309|309|309|309|309|309|309;11|11|11|11|11|11|11|11|11|11|11|11|11|11|11|11|11|11|11|11|11|11|11|11;221|206|206;189|221|189|221;133|376;193|193|193|193|604|604|604|604|604|604|604|604|604|604|604|604|604|604|604|604|604;604|604|241;304|304|304|304|304|304|304|304|304|304|304|304|304|304|304|304|304|304|304|304;231|11;11|11|11|109|109|109|109|11;1|1|1|1|2111;101|101|616|616;179|217|244|325|231;1|1|1|1|1;4310|221|221|221;5|5|5;377|4095|206|2|2;2485|2485|304;604|604|604|604|604|604|604|604|604|4|4|604|604|604|604|604|604|604|604|604|604|604|108|108|108|108|108|108|108|108|108|108|108|108|108|108|108;710;2111|6;207|207|207|207|207|207;2004|2004|2004|2004|10|2004|2004|2004|2004|2004|2004|2004|2004;5041|5041|5041|5041;2004|4193|10|4193;109|219|109|219|109|219|109|219;2484|387;543|5067|5067;633|376|213;3692|2003|3692|2003;244|244|244|244|2003|2003|244|244|244|244|2003|2003;3191|108|108|108|108|108|108|108|108|108|108|108|108|108|108|5054|5054|5054;2003|2003|2003|2003|2003|2003|244;304|304|304|304|304|304|304|304|304|304|3184|6013;601|2007|1|3687|2111;601|2004;2003|2003|3892|3892|2003;4|4|2004|2004|2004|2004|2004|2004|2004|2004|2004;2004|7|7|7;376|189;314|314|314|314|304;10|389|389|389|389|389;216|206|206|206|206|314;327|327|327|327|327|327|327|327|327|327|327|327|327|327|327|327|327|327|327|327|327|327|327|327|327|327|327|327|327|327|327|327|327|327|327|327|327|327|327|327|327|327|327|327;304|4|4|2111|2111|2111|2484|2484;11|11|11|11|11|11|11|11|11|11|11|11|11|11|11|11|11|11|11|11|11|11|11|11|11|11|11|11|11|11|11|11|11;10|5073|5073;633|633|3525|3525;206|206|331|331;304|304|1;2485|2487;197;2485|2485;2484|601|2004;190;193;5054|5054|5054|5054|5054|5054|5054|5054|5054|5054|5054|5054;6164|6164;377|377|377|377|377|377|377|377|377|377|377|377|377|377|377|377|377|377|377|377|377|377|377|377|377|377|377|377|377|377;207|207|207|207|207|207|207|207|207|207|207|207|207|207|207|207|207|207|207|207|207|207|207|207|207|10;277;5054|5054|5054|5054|5054|5054|5054|5054|5054|5054|5054|5054|6006;3670;10|389|389|389|10|389|389|389;206|206|524|524|524|524|524|524|524;2004|3187|148|2004|148|6111|2004;2003|129;2006|2|2;11|11|11|11|11|11|11|11|11|11|11|11|11|11|11|11|11|11|11|11|11|11|11|11|11|11;149|149;109|109|101|101|101|101;5|109|109|376;101|196;633|633;192|192|206|206;2004|2004|2004|220;226|109;390|389|389|389|389|389|389|389|389|389|389;10|10|376;206|206|604;2004|2004|2004|2004|2004|2004|220;4041|4010|4961|1|1|1|1|325|325|325|325|3681|4043;3156|1081|12|1082|109;9|219;6006;11|11|109|109|109|109|11;193|193|193|193|604|604|604|604|604|604|604|604|604|604|604|604|604|604;10|10|2498;244|244|244|244|2003|2003|304|304;206|284;3914|3914;11|11|11|11|11|11|11|11|11|11|11|11|11|11|11|11|11|206;3407|102|606;2004|2004|2004|5066|2004|2004|2004;209|209|209;389|389|389|10|10;109;5053;2007|206|2;206|206|601;176|176|176|176|176|176|176|176;328|2485;6110|6110|148|2004|148|2004|148|2004|2004|3187|148|2004|148|6111|2004;109|5|5;304|304|304|304|304|304|304|304|304|304|304|304|304|304|304|304|304|304|304|304|60;2004|2004|2004|2004|2004|2004|2004|2004|2004|930;358|358;206|206|331;5|5|5|261;904;366|366|366|3246;192|228;192|314;6110|148|2004|148|2004|2004|3187|148|2004|148|6111|2004;11|11|11|11|11|11|11|11|11|11|11|11|11|11;5076|5076|5076;3095;219|633;10|10|10|10|10|10|10;3257|2007|246|304;2002|2002|304;225|212|327|327|4337;4210|609|237;3107|261;2111|3319;366|366|366|3246|2498|366|366|366|3246;331;330;3187|148|2004|148|6111|2004;601|2007|2002|2002|2002;129|2003;2111|2484|2484|2484|1144|231|223;226|109|5|5|5|5;5054|5054|4261;5|5;108|108|108|108|108|108|108|108|108|108|108|108|108|108|108|108|108|108|108|108|108|108|108|108|108|108|108|108|108;109|109|109|109;304|304|304|304|304|304|304|304|304|304|304|304|304|304|304|304|304|304|304|304|304|304|304|304|304|304|304|304|304|304|304|304|304|304|304|304|304|304|304|304|143;214|214|214|214;109|604|11;633|225|225|225|225;221|197|220;616|314|2111;321|321;193|193|193|193|11|11|11|11|11|11|11|11|11|11|11|11|11|11|11|11|11|11|11|11|11|11|11|11|11|11|11|11|11|11|11|11|11|11|11|11|11|11|11|11|11|11|11|11|11|11|11|11|11|11|11|11|11|11|11|11;220|220|220;206|206|7|2004;11|11|11|11|11|11|11|11|11|11|11|11|11|11|11|11|11|11|11|11|11|11|11|11|11|11|11|11|11|11|11|11|11|11|11|11|11|11|11|11|11|11|11|11|11|11|11|11|11|11|11|11|11|11|11|11|11|11|11|11|11|11|11|11|11|11|11|11;2485|2485|109|109|109;2004|2004|1|2005;376|219|4309;10|10|10|10;4|4|101|213;220|220;244|244|244|244|2003|2003|6058|6058;4177|377;7|2004;1|3687|2111;193|193|11|11|11|11|11|11|11|11|11|11;102|606|1039;11|11|11|11|11|11|11|11|11|11|11|11|11|11|11|11|11|11;11|11|11|11|11|11|11|11|11;2485|2485|2003|2003|2003|2003|2003|2003|244;189|331;2|2;2007|4004|4004;11|11|4086;212|212|212|212|245|245|245|245|245;220|220|109;220|3206;5054|5054|5054|10|10;11|220|220;109|3285;379|379|379|379|379|379|379;11|11|11|11|11|11;3209;633|627|627;133|220|220|376;10|10|10|10|2111;6|6|109|109|109|10|3191|3191;384|384|384|384|384|384|384|384|384|384;225|212|3703|2498;4|4|2111|2111|2111|2484|2484;12|12|11;2498|366|366|366|3246;214|214|206;11|11|11|11|11|11|11|11|11|11|11|11|11|11|11|11|11|11|11|11|11|11|11|11|11|11|11|11|11|11|11|11|11|11|11|11|11|11|11|11|11|11|11|11|11|11|11|11|11|11|11|11|11|11|11|11|11|11|11|11|11|11|11|11|11|11|11|11|11|11|11|11|11|11|11|11|11|11|11|11|11|11|11|11|11|11|11|11|11|11|11|11|11|11|11|11|11|11|11|11|11;101|632|4342|2484|102;131|131;11|11|11|11|11|11|11|11|206|206;330|2492;206|2007;4357|4357|261;10|389|389|389|389|389|389|389|389|389;327|327|327|327|327|327|230;4|4|4|4|4|4|4|4|4|4|4|4|110;2492|2492;10|5073|10|5073|267|5073;389|389|389|207|389|206;109|219|109|219;304|304|304;206|2|2;2006|264|101|101|101|387|387;103|2485|221;236;237;230;3075|109;226|109|5|5|5|5|5;225|327|4337;887|887;2004|2004|2004|2004|2004|2004|189;4143|2003;3343;4177|220|220|377;327|327|327|327|327|327|327|327|327|327|327|327;2007|2007|2007;1;101|109|109|4001|101;377|377;101|10|10;304|304|304|304|304|304|304|304|304|304|330;236|2003;108|214;3777|10;4|4|2004|2004|2004|2004|2004|2004|2004|2004|2004|822|822;108|108|108|108|108|108|108|108|108|108|108|108|108|108|108|108|108|108|108|108|108|108|108|108|108|108|108|108;108|2002|2002;214|214|214|214|2007;2|2|2;7|7|7|2004;304|304|304|304|304|304|304|304|304|304;220|220|4291;385|385;633|376|213|376|364;148;4335|633;376|376;193|193|192;11|11|11|11|11|11|11|11|11|11|11|11|11|11|11|11|11|11|11|11|11|11|11|11|11|11|11|11|11|11|11|11|11|11|11|11|11|11|11|11|11|11|11|11|11|11|11|11|11|11|11|11|11|11|11|11|11|11|11|11|11|11|11|11|11|11|11|11|11|11|11|11|11|11|11|11|11|11|11|11|11|11|11|11|11|11|11|11|11|11|11|11|11|11|11|11|11|11|11|11|11|11|11|11|11|11|11|11|11|11|11|11|11|11|11|11|11|11|11|11|11|11|11|11|11|11|11|11|11|11|11|11|11|11|11|11|11|11|11|11|11|11|11|11|11|11|11|11|11|11|11|11|11|11|11|11|11|11|11|11|11|11|11|11|11|11|11|11|11|11|11|11|11|11|11|11|11|11|11|11|11|11|11|11|11|11|11|11|11|11|11|11|11|11|11|11|11|11|11|11|11|11|11|11|11|11|11|11|11|11|11|11|11|11|11|11|11|11|11|11|11|11|11|11|11|11|11|11|11|11|11|11|11|11|11|11|11|11|11|11|11|11|11|11|11|11|11|11|11|11|11|11|11|11|11;206|206|376;2498|5;604|207;2003|2003|298;10|10;193|193|241;2485|2485|2485|2485;3529|3529|3529|3529|230;376|376|2007|4004|4004;63|63|63|63;377|220|220|220|220;3431|221|3431|221;3945|6110|148|2004|148|2004|2004|3187|148|2004|148|6111|2004;221|197|220|7|2007;2004|2004|2004|2004|2004|2004|2004|2004|330|4|4|171|171;650|67|67|67;2111|10;2111|2003|2111;2111|2111|2111|2111|2111|6094|304|304|304|2111|222|222|222|222|2003;220|535;2111|2111;1|2005|375|140;2002|2002|4995|2007|258;6|6|6|6|6|6|6|6|6;6076|2003|2003|2003|2003|221;601|601;11|2002|11;2111|2111|2111|2111|304|850|850;109|11;3745|3745;133;10|10|10|206;131;3415;214|214|220|220;325|325|325|633|109|2008|2486|2486;2496|189;4011|4011|2111|2111|327;3699|3699|3699|2003;206|206|5;148|2004|148|2004|2004|3187|148|2004|148|6111|2004;101|213;193|193|193|193|604|604|604|108;11|11|11|11|11|11|11|11|11|11|11|11|11|11|11|11|11|11|11|11|11|11|11|11|11|206|206|11|11|11|11|11|11|11|11|11|11|11|11|11|11|11|11|11|11|11|11|11|11|11|11|11|11|11|11|11|11|11|11|11|11;12|109;379|379|379|379|379|379|379|379;243|3978;109|376;11|11|11|11|11|11|11|11|11|11|11|11|11|11|11|11|2007|2007;277|4177;105|105;11|11|11|11|11|11|11|11|11|11|11|11|11|11|11|11|11|380|206;220|220|214|214|206;2111|2111|2111|268;206|304;3945|6110|148|2004|148|2004;2011;109|327|327|327|327;312|312;2006|2006|376;103|11;243|243|304|304|304|304|304|304|304|304|304|304;380|380;221|221|221|221|221|4|4|376|376|376|1;243|2111;2004|2004|2111;109|101|101|101|101;221|197;304|2111;220|220|189;4193|376;102|316|316|304;2006|3661;376|376|376|633;304|1|1;1|229|2004|2004;109|11|331;5087|109|5087;2004|2004|2004|109|109|197;11|11|11|11|11|11|11|11|11|11|11|11|11|11|11|11|11;2498|2498;390|389|389|389|389|389;5|5|5|5|261;207|207|207|207|207|207|207|207|207|207|207|207|207|207|207|207;101|101|4154;304|850|850|302;206|601;11|11|11|376|376|206|206;108|108;109|109|3881|109;4039|4057|101|101|101;2002|2002|213|213|213;109|331;2004|2004|2004|1075;1|1|1|1|304|304;376;5052|5052;2498|2002|2002;247|247|2004;5|5|5|101;10|376;12|5001;244|102|3265;358|872|603|220;220|220|108|2002|2002|11|11|11;4266|223|4266|223|4266|223;2111|270|270|2111|2111|2111|2111;206|206|11;4177|220|220|189;243|221|11;601|601|601|601|601|601;2004|264|264;307|69;5079|5079;2004|2004|108|108;207|389|389|389|207|389;309|314|2111;5066|2004|2004|2004|2004|2004|2004;2111|275|3052|2111;109|189;10|4|261;2|2|2|2|2|101|4156|2;314|314;2006|2006|2006|2006|2006|2006;7;108|108|376;197|10;633|633|633|633|633|4|4|4|190;4019|223|223;2487|2007|101|2111|65|65|65|2002|2003|2003;221|179|217|244|325|231;3998|219;5054|2111|2111|2111|2111|2111;5050|5050;11|11|11|11|11|11|11|11|11|11|11|11|11|11|11;2006|60;5|5|5|5|5|209|209|209;2111|2004|2004|2004|2004|2004|2004;6076|2003|2003|2003|2003|6076|2003|2003|2003|2003|6076|221;225|225|225|225|212|4012|101|4016|4014|4014;1|613|314|309|5104|5104;101|101|101;2499|11|11;601|601|601|601|601|601|601|601|601;224|224;193|193|133|376;219|10;2007|2002|2002;2484|2484;11|11|11|11|11|11|11|11|11|11|11|11|11|11|11|11|11|11|11|11|11|3095;2484|283;650|67|67|67|361|361;2003|279|279|279|279|279|279|279|279|279|279|279|279|279|279|279|279;220|524|524|524|524|524|524|524;11|11|11|11|11|11|11|11|206;224;109|102|102;1|613|314|309;386|386;192|319;325|325|323;2004|148|148|148|148|138;2004|2004|2004|2004|2004|2004|2004|2004|2004|2004|2004|2004|101;216|375|376|376|376|376|376|376|376|375|376|376|376|376|376|376|376;5051|5051|5051;355|12|12|2002;626;246|2005;103|103|103|1074|3005|2500;101|101|101|101|3749;11|102|102|4156|11|102|102|4156|2004|2004|2004|2004|11|102|102|4156;390|209|209|209;6|109|109|109;10|5073;221|221|11|109|206|206;2492|2492|3748;10|10|10|11|11|11|11|11|11;11|11|11|11|11|11|11|11|11|11|11|11|11|11|11|11|11|11|11|11|11|11|11|11|2007|2007;133|133;5050|5050|5050;3382|3382;5050|5050|5050|5050|5050|5050;5054|5054|5054;5054|5054|5055;312|386;2004|6108|220|220;221|221|221|221;284|284;2006|2006;148|2004|148|2004;4177|4|4;10|389|389|389|389;206|206|292|292|292|292;4224|375;650;2111;189|221|189|221|189|221;2007|2007|2111|2111|2007|2007|2111|2111;10|10|2004|3613;4|70|70|70|70|70|70;7|7;2498|2498|2498|2498|11|109|109;304|2011;207|207|207|207|207|207|207|207|207|207;2111|2492|2492;109|5;11|11;376|214|214|4|4;2006|375;11|11|11|11|109|109|109|109|11;2004|2004|2004|2004|2004;304|304|2007;509|509;2111|2487;226|109|5|5|5;101|101;3289;2004|2004;2004|2007;375|2006|11|610|224|224;2002|2002|2002;11;10;2486|2003|129;11|11|11|11|11|11|11|11|11|11|11|11|11|11|11|11;304|2499;109|207;59|59|101|101;3922|3922|2004|2004|2004|874;11|219|221|221|221|221|221;216|304;4011|4011|2111|2111|4011|4011|2111|2111|327;210|210;101|101|101|101|101|101|101|101|101|101;102|102|316;207|207|207|207|207;3497|3109|2003|2003;133|189;2007|2003;242|2484|601|2004;109|376|604;108|108|108|108|108|108|108|108|108|108|108|108|108|108|5076|5076|5076;1|1;220|4299;882;3907;10|389|389|389|10;2004|2004|2004|2004|2004|2004|2004|2004|101|102;189;604|604|604|604|604|604|604|604|604|604|604|604|604|604|604;2002|2002|2002|2002|394|394|394;604|300;103|1074|3005|2500;221|221;188|188|604|3722;4|832|2484|301;197|220|583;220|220|220|220;2002|12|12|12;309|309|309|309|309|309|309|309|309|309|309|309|309;4018|4018;11|11|11|11|11|11|11|11;2004|108;3016|3016|2111|4161|1|1;2004|101;101|178;109|109|3082;109|109|109|109|109|109;206;110|206;614|7|7|7|2004;4161|1|1;207|207|207|207|207|207|207|207|207|207|207|207|207|207|207|207|207|207|207|207;221|221|221|221|221|101;4|4|214|214|206;2498|2498|11|109|109;197|220;575|59|101|633;148|2004|148|6111|2004;193|193|193|193|604|604|108;218|2002;913|913|5001;11|11|11|11|11|11|11|11|11|11|11|11|11|11|11|11|11|11|11|11|11|11|11|11|11|11|11|11|11|11|11|11|11|11|11|11|11|11|11|11|11|11;7|7|7|7;316|316|102;214|214|109|214|214|206;2111|2111|330;2007|2007|2007|2007|5001;377|377|377|377|377|377|377|377|377|377|377|377|377|377|377|377|377|377|377|377;3358;4|242|2484|601|2004;70|70|70|70|70|70;2;11|109|109|109|109;377|377|377|377|377|377|377|377|377|377|377|377|377|377|377|377|377|377|377|377|377|377|377|377|377|377|377|377|377|377|377|377|377|377|377|377|377|377|377|377;237|2006;148|2004|148|2004|2004;221|221|221|221|221|221|221|221|221|221;193|193|133|214|214;309|309|309|309|309|309;11|11|11|11|11|11|11|11|11|11|11|11|11|11|11|11|11|11|11|11|11|11|11|11|11|11|11|11|11|11|11|11;5054|5054|5054|4261;2484|2484|2484|2484;109|109|109|109|11;1|2002;376|220;377|130;304|304|304|304|304|304|304|304|304|304|75;207|389|389|389|207|389|206;2484|2484|283;2|2|304|304|2484|4969|4969|4970|304|304;109|206|206;2498|2498|2498|2498;4952|4952|602|4953|4953;2004|884;193|193|193|193;2004|2004|2004|2004|2004|2004|109|109|197;2003|298;377|377|375|4210|609|237;2003|2003|2003|298|298;148|109;11|11|11;2004|2004|2004|2004|4|101|3324|4156;226;171|330;220|220|206|206;396|304|304|304|304|304|304|304|304|304|304;101|4156|2;109|604;1|109|3940|2004|2004|2004;304|304|10|5073;380|206;2484;2485;376|1;378|73;189|2496;11|11|11|11|11|11|11|11|11|11|11|11|11|11|11|11|11|11|11|11|11|11|11|11|11|11|11|11|11|11|11|11|11|11|11|11|11|11|11|11|11|11|11|11|11|11|11|11|11;2003|325|325;2111|2111|2111|2111|2111|2111;3910|2484|2484|102;109|109|601|206|206;2004|633;220;1|2004|160;535|535;376|376|376|10|10|377;4|4|4|4|4|4|4|4|4|4|4|4;193|193|133;11|11|11|11|11|11|11|11|11|11|11|11;311|3226;4|4|2004|2004|2004|2004|2004|2004|2004|2004|2004|3277;327|327|327|327|264;189|4;376|11|11|11;3570|2111;377|377|377|377|377|377|377|377|377|377|377|377|377|377|377|377|377|377|377|377|377|377|377|377|377|377|377|377|377|377|377|377|377|377|377|377|377|377|377|377|377|377|377|377|377|377|377|377|377|377;4138|4138|4138|4138|4138|4138|4138|4138|4138|4138|4138|4138|4138|4138;3358|70|70|70|70|70|70;223|2004;3409;5054|5054|5054|5054|5054|5054;2007|206;1|2004|212|3010|3010;304|2111|304|2111;174|174;5|6070|6070;389|389|389|389|389|389|389|389;2004|2004|2004|109;222|222;7|7|7;4|4|277|4177;358|872;3226|2496|2496;251|103|304;2005|2005|2005|2|2;1|2111;102|3602|206;601|2007|1|3687;12|12|2002;2003|2003|2003;319;196|206|206;3289|3289;376|376|376|376|376|376;10|5073|267|5073;312;207|207|207|207|207|207|207|207|207|207|207|207|207|207|207|11|11|11|11|11|11|11|11|11|11|11|11|11|11|11|11|11|11|11|11|11|11|11|11|11|11|11|11|11|11|11|11|11|11|136;2005|2005|2005|2005;1|1|1|1;304|304;193|193|193|193|11|11|11|11|11|11|11|11|11|11|11|11|11|11|11|11|11|11|11|11|11|11|11|11;221|221|221|221|221|221|221|221|221|221|221|221|221|221|221|221|221|221|221|221|221|221|221|221|221|221|221|221|221|221|221|221|221|221|221|221|221|221|221|221|221|221|221|221|221|221|221|221|221|221|221|221|221|221|221;109|109;221|221|221|221|221;4|4|4|4|4|4|110|102|102;103|143|261;11|109|206|206;11|11|5057;390|358|922|922|922|922|922|922|922|922;604|2004|148|148|148;268;2004|2004|2004|2004|11|102|102|4156|2004|2004|2004|2004|11|102|102|4156;3223|3223;7|277;4|4|4;246|189;2004|2004|377;109|109|626;11|11|109|109|109|109|109|109|109|109|11;206|206;2499|10;2005|375|2005|375|616;102|102|102|102;363;223|223|131;2004|2004|2004|2004|2004|2004|2004|2004|2004|2004|2004|2004|101|4156;304|304|304|304|10|5073;220|7|7;524|524|524|524|524|524|524;4|11;5054|5054|5054|5054;109|12|12|110;2007|2007;611|108;377|377|377|377|377|377|377|377|377|377|377|377|377|377|377|377|377|377|377|377|101;2498|10|10|10;2|2|2|2|2|102|102|304|304;145|145|145|145|11;145|145|145|145|10;305|305|240|240;2|2|304|304|2484|4969|4969|4970|304|304|375|375;535|376;109|4|4;193|193|189;2496|2007;207|207|207|207|207|7|7|7;304|304|304|304|304|304|304|304|304|304|304|304|304|304|304|304|304|304|304|304|327|327|327|327|327|327|327|327|327|327|327|327|327|327|327|327;11|11|11|11|11|11|11|11|11|11|11|11|11|11|11|11|11|11|11;2005|2005|239|239|239|616|616|616|314|2111|328;108|108|4|4|4|4;4059|4059;574|574|574|574|221|221|221|221|221;2|2|101;3787|2006;327|327|327|327|327|327|327|327;603|220;11|11|11|109|109|109|109|109|109|109|109|11;2003|2003|2003|2003|2003|2003|2003;1075|1075;377|377|377|377|377|377|377|377|377|377|101;5066|2004|2004|2004;10|2111|2111|2111|2111|2111;286|286;2004|3615;389|389|389|389|389|389|389|389|389|389;4033|4052|4052|633;10|10|10|10|206|206;10|389|389|389;7|4177;220|101|101;319|319;2004|4292;822|2004|2004|2004|2004|2004|2004|2004|2004|2004|633;6076|2003|2003|2003|2003|1|6076|2003|2003|2003|2003|6076|221;60;11|5054;11|5057;831|221;2485|2485|601;2|2|4|4|4;5066|2004|2004|2004|5066|2004|2004|2004;2002|2007;101|375|109;382|206|206;1116|1116;2002|2002;4952|4952|602|4953;267|5073;223|3100;2485|610;101;101|101|101|101|101|101|101|101|101;2002|12;5;193|193|133|376|4;1|1|1;3257|2007|220;210|101;331|331;4010|4961|1|1|1|1|325|325|325|325|3681;2111|133;376|192;187|2002|187|205|205;4|109;508;2004|2004|2004|2004|2004|2004|2004|2004|2004|109;2498|366|366|366;5076|5076;2005|2003;2485|2485|2485|2485|2485|2485|2485|2485;633;377|220|220;331|102|102;216|241;11|11|11|11|11|11|11|11|11|11|11|11|11|11|11|11|11|11|11|11|11|11|11|11|11;1038|1038|304|4967|2008|2484|2492|2492|2492;318|318|318|318|318|318;389|389|389|389|389|389|389|389|389|389|389|389|389|389|389|389|389|389|389|389;524|524|524|524|524|524|524|9;10|10|10;2004|2004|2004|2004|2004|2004|2004|2004|2004|549|101|101;104|74;109|109|109|109|109|109|109|109|109|109|3315|2111|2111;4246|1|275|4959|4958|325|325|4954|4957|4955|4956;2003|244;168;4019|223|109;6129|604;236|236|2003;386|2484;101|101|101|101;2006|11|610;278|278|604;225|225|225|225|212|3703|2498;110|110|206;614|7;2008|840;220|2007;11|11|11|206|206;141|141;872|2|2|2|2|2;225|376;314|2111;5067|304|304;883|331;537|2|2;101|109|101|109;2|2|2004;109|626|626;2003|325|301|301|304|2111;376|376|376|3109;364|103|633|376|213|376|364;207|207|207|207|207|207|207|207|207|207|207|207|207|207|207|11|11|11|11|11|11|11|11|11|11|11|11|11|11|11|11|11|11|11|11|11|11|11|11|11|11|11|11|11|11|11|11|11|11;11|11|11|11;10|389|389|389|389|389|389|389|389|389|389|389|389;922|922|10;101|101|101|101|101|101|101;2004|2004|2004|2004|2004|2004|2004|2004|604;2484|2484|4009|4009|4009|2111;109|109|109;330|330|330|3274|212|212;633|213;377|377|377|377|377|377|377|377|377|377|4|4;6008|2004;108|108|108|108|108|108|108|108|108|108|108|108|108|108;214|214|4|4;220|220|2007|4004|4004;2004|2004|2004|2004|2004|2004|2004|2004|2004|2004|2004|2004|304;325|325|325|327|327|327;2111|2111|2111|2111;206|2007|2007;304|304|304|304|304|304|304|304|304|304|60;10|389|389|389|389|389|389|389|389|389|389|389|389|389|389|389;1|1|1|1|212|304;226|226;101|165|101;304|2499|10;632|11|109|109|109|3333;2111|2005;904|308;220|577;3914;377|188|188;217|304;2004|2004|2004|2004|2004|2004|2004|2004|4964|4970|304;2004|2004|213|101;5|5|5|5|5|5|5|5|5|5|5|5|5|5|5|5|5|5|5|5|5|5|5|5|5|5|5|5|5|5|5|5|5|5|5|601;207|207|207|207|207|207|207|207|207|207|207|207|207|207|207;3016|3016|2111|3016|3016|2111;12|12|109|109;2002|632|12|12|12|12;376|376|376|10|10;2004|2004|2004|2004|2004|2004|2004|2004|2004|2004|2004|2004;2004|3636|3636|2004;1|275|4959|325|325|4954;377|377|377|377|377|377|377|377|377|377|206;3745|11|11|3745;214|214|220;148|246;6|6|109|109|109;883|11|11|11|11|11|11|11|11|11;2004|138;633|206|206;376|376|221|221|221|221|2007|4004|4004;3504|102|102|1118;3157|3157|319;650|2485|2485|2485|2485|2485|2485|2485|2485;11|11|11|11|11|11|11|11|11|11|11|11|11|11|11|11|11|11|11|11|11|11|11|11|11|11|11|11|11|11|11|11|11|11;524|524|524|524|524|524|524|4|4|4193;3131;2007|2007|2007|2007|2007|2007;4|2003|129;805;358;4|4|206;633|4;2007|2003|2004;219;74|104|74|104;227|227|227;883|883;2|2|2|375;221|101;221|197|220|583;221|376|206|206;2498|10|10|10|10|10;269;2003|2003|2003|2003;101|2007;5|5|5|5|5|5;327|327|327|327|327|327|327|327|327|327|327|327|327|327|327|327;2111|1137;3355|3355;109|109|109|109|109|109|109|109|109|109;4;11|11|11|11|11|11|11|11|11|11|11|11|11|11|11|11|11|11|11|11|11|11|11|11|11|11|11|11|11|11|11|11|11|11|11|11|11|11|11|11|11|11|11|11|11|11|11|11|11|11|11|922|922|922|922|922|922|922|922|922|922|922|922|271|389|389|389|389|389;376|206|206;325|325|2002;10|375|10|375;283;145|145|145|145;168|220|220;284;221|5100|2003|2003|2003;2111|2111|2011;135|135;577|206|206;1|1|1|1|1|1;2007|2007|2007|2007|389|5001;10|389|389|389|2;224|224|224|224;5|5|5|5|5;11|11|2111|2111;4011|4011|2111|2111|4011|4011|2111|2111;376|3785|3680;626|626;267;2006|2006|2006;10|1|1|1;264;872|2;109|109|206;224|224|224|224|224|224;156|156|156|308;304|304|4|4|2111|2111|2111|2484|2484;2498;2002|2002|214|214|214|214|4|4;4246|1|275|4959|4958|325|325|4954;389|389|389|207;1|2002|1|2002|2111;207|207|207|207|207|207|207|207|207|207|207|207|207|207|207|207|207|207|207|207|207|207|207|207|207;1045|3979;11|11|11|11|11|11|11|11|11|11|11|11|11|11|11|11|11|11|11|11|11|11|11|11|11|11|11|11|11|11|11|11|11|11|11|11|11|11|11|11|11|11|11|11|11|11|11|11|2007|2007;109|626;221|4;2111|109;2004|2004|2004|2004|2004|2004|2004|2004|2004|220;221|7;4022|2003|321;2485|2485|2485|2485|2485;10|10|385;226|109|10;271|389|389|389|389|389;4019|223;246|246|312;2004|2004|2004|2004|2004|2004;4193|524|524|524|524|524|524|524;1|2002|2111;2|375|375|375|375|148|2004;2485|2485|2485|2485|2485|2485;11|11|11|11|11|11|11|11|11|11|11|11|11|11|11|11|11|11|11|11|11|109;221|221|197;2006|264|101|101|101;252;2004|2111;101|244|244|244|244|2003|2003;11|11|11|11|11|11|11|11|11|11|11|11|11;389|63;330|330;3225|386;3351|3351|6076|2003|2003|2003|2003;3945|3945|6110|148|2004|148|2004|148|2004|2004|3187|148|2004;101|153|196;133|376|220|220;4177|189;206|206|304;389|389|389|379|379;269|269;10|10|109|109|109|3191|3191;108|108|108|108|108|108|108|108|108|108|108|108|108|108|108;212|212|212|212|212|212|212|212;3131|70|70|70|70|70|70;206|2003;4965|4965|4964|4966|304;193|193|193|193|11|11|11|11|11|11|11|11|11|11|11|11|11|11|11|11|11|11|11|11|11|11|11|11|11|11|11|11|11|11|11|11|11|11;4|4|4|2004|2004|2004;304|304|304|304|304|304|304|304|304|304|304|304|304|304|304|304|304|304|304|304|304|304|304|304|304|304|304|304|304|304;247|247;2487|2011|611;7|7|7|7|7;193|193|193|193|193|193|193|193;11|206;389|389|389|10;11|11|11|11|11|11|11|11|11|11|11|11|11|11|11|11|11|11|11|11|11|11|11|11|11|11|11|11|11|11|11|11|11|11|11|11|11|11|11|11|11|11|11|11|11|11|11|11|11|11|11;304|304|304|304|304|304|304|304|304|304|327|327|327|327|327|327|327|327|327|327|327|327|327|327|327|327;304|304|2003|2003;304;306;2004|2004|2004|2004|2004|2004|2004|2004|2004|2004|2004|2004|930;2006|2006|2006|2006|2006;389|389|389|389|389|2007;207|207|207|207|207|11|11|11|11|11|11|11|11|11|11|11|11|11|11|11|11|11;310|2005|140;246;219|219|10;2007|2007|2007|2007|206|304;610|2005|2005|239|239|239;2004|2004|2004|3091;2484|283|220|220;223|2004|220|2007|376|220|220;2007|2007|2007|2007|206|206|206|304;376|376|11|11|11|206|206;11|11|11|11|11|11|11|11|11|11|11|11|11|11|11|11|11|922|922;144|2498;108|376;377|601;75|304|304|304|304|304|304|304|304|304|304;5087;4095|206|2|2;109|304|304|304|304|304|304|304|304|304|304;230|268;5001|5001|5001|5001|5001|5001|5001|5001;304|210|2002|2002|207|187|2003|2003|2003|2003|2003|2003;389|389|389|389|389|389|389|389|389|389|389|389|389|389|389;389|389|389|389|389|389;2111|2111|2111|2111|2111;2486|2486;108|108|108|376;515|603|11|108|214|214;102|214|214|214|214;193|193|4307|4307;2003|301;2111|2004|138;11|11|11|11|11|11|11|11|11|11|11|11|11|11|11|11|11|11|11|11|11|11|11|11|11|11|11|11|11|11|11|11|11|11|11|11|11|11|11|11|11|11|11|11|11|11|11|11|11|11|11|11|11|11|11|11|11|11|11|11|11|11|11|11|11|11|11|11|11|11|11|11|11|11|11|11|11|11|11|11|11|11|11|11|11|11|11|11|11|11|11|11|11|11|11|11|11|11|11|11|11|11|11|11|11|11|11|11|11|11|11|11|11|11|11|11|11|11|11|11|11|11|11|11|11|11|11|11|11|11|11|11|11|11|11|11|11|11|11|11|11|11|11|11|11|11|11|11|11|11|11|11|11|11|11|11|11|11|11|11|11|11|11|11|11|11|11|11|11|11|11|11|11|11|11|11|11|11|11|11|11|11|11|11|11|11|11|11|11|11|11|11|11|11|11|11|11|11|11|11|11|11|11|11|11|11|11|11|11|11|11|11|11|11|11|11|11|11|11|11|11|11|11|11|11|11|11|11|11|11|11|11|11|11|11|11|11|11|11|11|11|11|11|11|11|11|11|11|11|11|11|11|11|11|11|11|11|11|11|11|11|11|11|11|11|11|11|11|11|11|11|11|11|11|11|11|11|11|11|11|11|11|11|11|11|11|11|11|11|11|11|11|11|11|11|11|11|11|11|11|11|11|11|11|11|11|11|11|11|11|11|11|11|11|11|11|11|11|11|11|11|11|11|11|11|11|11|11|11|11|11|11|11|11|11|11|11|11|11|11|11|11|11|11|11|11|11|11|11|11|11|11|11|11|11|11|11|11|11|11|11|11|11|11|11|11|11|11|11|11|11|11|11|11|11|11|11|11|11|11|11|11|11|11|11|11|11|11|11|11|11|11|11|11|11|11|11|11|11|11|11|11|11|11|11|11|11|11|11|11|11|11|11|11|11|11|11|11|11|11|11|11|11|11|11|11|11|11|11|11|11|11|11|11|11|11|11|11|11|11|11|11|11|11|11|11|11|11|11|11|11|11|11|11|11|11|11|11|11|11|11|11|11|11|11|11|11|11|11|11|11|11|11|11|11|11|11|11;2003|325|2002|2002|2002|103|103|103|3794|325|325;2004|2004|2004;109|5|5|5|5|5;197|109;304|304|304|304|304|304|304|304|304|304|304|304|304|304|304|304|304|304|304|304|304|304|304|304|304|304|304|304|304|304|304|304|304|304|304|304|304|304|304|304;4309|221|219;206|2007|2003|2003|2007|2007|172;376|219;3781|101;2002|2003|3698|3698;193|193|193|193|604|604|604;158|158;6165;133|4177;325|325|325|325|323;5082|327;109|168;2|148|148|148|148|2004;226|109|5;316|102|304|316|102|304;2004|148|148|148;4|4|4|4|4|4|4|4|4|4;10|2003|2003|2003|2003|2003|2003|2003;4041|4010|4961|1|1|1|1|325|325|325|325|3681|1|1|1|1|325|325|325|325|3681|4043;3134|221|221|221|221|221;2|103|2;11|11|11|261;377|101;327|327|327|327|4|4;633|3525|3525;1|2004|2004;11|6;4|4|109|376;314|2111|328;650|3361|3361|101|101|101|101|101|101|101|101|101;102|102;304|541;376|221|221|221;4957|4957|325|325|4954;4|2003|2003;376|101|593|2487|2487|2498|2498;101|376|376|376|10|10;239|321;190|190;2004|4070;2|2|2|2|314;11|109|109|109|3333;376|376|376|376;1|1|1|1|304|212;221;3570|3570;12|2002;2485|2485|10;207|207|207|207|207|7|7;101|101|206|206;223|223;11|11|11|11|11|11|11|11|11|11|11|11|11|11|11|11|11|11|11|11|11|11|11|11|11|11|11|11|11|11|11|11|11|11|11|11|11|11|11|11|11|11|11|11|11|11|11|11|11|11|11|11|11|11|11|11|11|11|11|11|11|11|11|11|11|11|11|11|11|11|11|11|11|11|11|11|11|11|11|11|11|11|11|11|11|11|11|11|11|11|11|11|11|11|11|11|11|11|11|11|11|11|11|11|11|11|11|11|11|11|11|11|11|11|11|11|11|11|11|11|11|11|11|11|11|11|11|11|11|11|11|11|11|11|11|11|11|11|11|11|11|11|11|11|11|11|11|11|11|11|11|11|11|11|11|11|11|11|11|11|11|11|11|11|11|11|11|11|11|11|11|11|11|11|11|11|11|11|11|11|11|11|11|11|11|11|11|11|11|11|11|11|11|11|11|11|11|11|11|11|11|11|11|11|11|11|11|11|11|11|11|11|11|11|11|11|11|11|11|11|11|11|11|11|11|11|11|11|11|11|11|11|11|11|11|11|11|11|11|11|11|11|11|11|11|11|11|11|11|11|11|11|11|11|11|11|11|11|11|11|11|11|11|11|11|11|11|11|11|11|11|11;221|10;2006|2006|2006|2006;2003|325|325|325;10|2004;2111|270|270;1|325|2004;551;222|222|222|222;102|316|316|316|316|304;2003|2003;220|214|214;2002|11;603;2004|2004|2004|2004|2004|2004|2004|2004|101|4156|2;221|221|197|601|601|601|601|601;11|11|11|11|11|11|11|11|11|11|11|11|11|11|11|11|11|11|11|11|11|11|11|11|11|11|11|11|11|11|11|11|11|11|11|11|11|11|11|11|11|11|11|11|11|11|11|11|11|11|11|11|11|11|11|11|11|11|11;216|212;306|327;12|12;221|221|221|221|109|7;12|12|12|12;101|304|304|304|304|304|304|304|304|304|304;6155|6155|6155|6155;4|4;4076|2484;206|206|206|206;168|220;206|2;10|10|10|10|10|10;4979|320;2002;3012|2006|3012|2006;2111|2111|2496;207|207|207|207|207|2007;304|2011|2011|304|304|304;224|224|224|224|224|224|224|224;2004|2004|2004|2004|2004|2004|2004|2004|2004;375|375|101|101;304|10;109|2487;109|5054|5054|5054;2003|2003|2007|2007;865|101;4006|4006|4006|304|330|330;4|4|4|4|4|4|4|4;376|4357|4357;386|213;376|376|206|206;1|1|1|1|304|212|304;2111|2111|2111;246|387;2003|2003|2003|2003|2003;4177|189|4|4;2007|2007|2007|2007|5054|2111|2111|2111|2111|2111;4|206;219|10|11|11|11;1|2004;2004|2004|2004|2004|101|4156|2;221|102|101;3945|3945;2111|2111|2487;4218|148;2111|2111|2111|2111|206;206|206|284|284;352|352;381|376;4|4|3345;2|2|2|2|2|2|2|2|4|4;304|304|133;7|4|2004;327|327|327|327;101|4;7|101;2004|2004|2004|2111|2004|2004|2004;543|5001;2003;2006;2004;376|376|376;10|10|206|206;10|362|362|10|362|362;2003|2003|2003|2003|2003|2003|2003|2003|2003|2003|2003|2003;6110|6110;11|11|11|11|11|11|11|11|11|11|11|11|11|11|11|11|11|11|11|11|11|11|11|11|11|11|11|11|11|11|11|11|11|11|11|11|11|11|11|11|11|11|11|11|11|11|11|11|11|11|11|206;4028|4047|4048
Drosophila melanogaster	3922;109|109|109|109|109|5054|5054|5054;220|220|376|2007|4004|4004|102|102;603|11|108;304|3986;3226|2496|2496;3998|3998;226|5054|5054|5054;11|11|11|11|11|11|11|11|11|11|11|11|11|11|11|11|11|11|11|11|11|11|11|11|11|11|11|11|11|11|11|11|11|11|11|11|11|11|11|11|11|11|11|11|11|11|11|11|11|11|11|11|11|11|11|11|11|11|11|11|11|11|11|11|11|11|11|11|11|11|11|11|11|11|11|11|11|11|11|11|11|11|11|11|11|11|11|11|11|11|11|11|11|11|11|11|11|11|11|11|11|11|11|11|11|11|11|11|11|11|11|11|11|11|11;206|2003;109|101|101|206|206;327|327|327;376|376|376|4|4|2004|2004|2004|2004|2004|2004|2004|2004|2004;207|389|389|389|207|389|206;214|214|376|189;11|11|11|11|11|11|11|11|11|11|11|11|11|11|11|11|11|11|11|11|11|11|11|11|11|11|11|11|11|11|11|11|11|11|11|11|11|11|11|11|11|11|11|11|11|11|11|11|11|11;376|4|109|376|376;2111|2004|2004|2004|2111|2004|2004|2004;2|2|2|2|2|2|2|375;11|4325;5051|5051|5051|5051|5051|5051;213|213;376|376|376|376|376|376|633;1040|304;304|601|2004;5066|2004|2004|2004|5066;2002|2002|2002|2002|394|394|394;11|11|11|11|11|11|11|11|11|11|11|11|11|11|11|11|11|11|11|11|11|11|11|11|11|206|206;11|11|11|11|11|11|11|11|11|11|11|11|11|11|11|11|11|11|11|11|11|11|11|11;5|5|11|11|11;301|301|304;3286|543|3286|543;193|193|193|193|604|604|604|604|604|604|604|604|604|604|604|604|604|604|604|604|604;101|375|109;304|304|304|304|304|304|304|304|304|304|304|304|304|304|304|304|304|304|304|304;231|11;611|108|214;1|1|1|1|2111;221|7;101|101|616|616;179|217|244|325|231;4177|220|220|377|109;1|2111;377|377|377|377|377|377|377|377|377|377|377|377|377|377|377|377|377|377|377|377|377|377|377|377|377|377|377|377|377|377|377|377|377|377|377|377|377|377|377|377|377|377|377|377|377|377|377|377|377|377;108|108|376;2485|2485|304;5067|5067;604|604|604|604|604|604|604|604|604|4|4|604|604|604|604|604|604|604|604|604|604|604|108|108|108|108|108|108|108|108|108|108|108|108|108|108|108;710;2111|6;220|535|376;614|7;244|244|244|244|2003|2003|6058|6058|108|108|108|108|108|108|108|108|108|108|108|108|108|108;4095|206|2|2;5041|5041|5041|5041;220|220|109|109|197;219|4309;543|5067|5067;650|375;109|109|109|109|109|109|109|109|109|109|109|109|109|109|109|109|109|109|109|109|3315|2111|2111;207|207|207|207|207|207|207|207|207|207|207|207|207|207|207|207|207|207|207|207|207|207|207|207|207|207|207|207|207|207|207|207|207|207|207;207|207|207|207|207|207|207|207|207|207|207|207|207|207|207|207|207|207|207|207|207|207|207|207|207|207|207|207|207|207|207|207|207|207|207|207|207|207|207|207|207|207|207|207|207|207|207|207|207|207;2004|4292|4;2003|2003|2003|2003|2003|2003|244;2005|2005|2005|2|2;601|2007|1|3687|2111;109|7|109;130;1065;10|4|261;192|314;2005|375|616|616|616;377|377;304|304|304|304|304|304|304|304|304|304|543|5001;310|2005|140;394|394|394|394|394|394|394|394|394|394|394|394;327|327|327|327|327|327|327|327|327|327|327|327|327|327|327|327|327|327|327|327|327|327|327|327|327|327|327|327|327|327|327|327|327|327|327|327|327|327|327|327|327|327|327|327;5|5|5|5|5|5|261;910|103;10|5073|5073;1|1|1|1;10|5073;2004|277;206|206|331|331;304|304|1;197;2485|2485;190;193;5054|5054|5054|5054|5054|5054|5054|5054|5054|5054|5054|5054;151|146|11;73|73;4095|206;3998|219;11|11|11|11|11|11|11|11|11|11|11|11|11|11|11|11|11|11|11|11|11|11|11|11|11|11|11|11|11|11|11|11|2007;304|103;189|2496;11|10|10;5054|2111|2111|2111|2111|2111;3670;543|5001|5001;206|206|524|524|524|524|524|524|524;110|206|206;197|376;2003|129;2006|2|2;3761|209;4|4|70|70|70|70|70|70;109|109|101|101|101|101;7|377|377|377|377|377|377|377|377|377|377;5|109|109|376;246|312;2004|2004|2004|220;66|66|66|66|66|4294|4294|4294|4294|2003;314|2111;4964|4970|304;377|377|377|377|377|377|377|377|377|377|221|221|221|221;226|109;2498|2002;10|10|376;206|206|604;226|101;4041|4010|4961|1|1|1|1|325|325|325|325|3681|4043;221|221|221|221|221|221|221|221|221|221|221|221|221|221|221|221|221|221|221|221|221|221|221|221|221|221|221|221|221|221|221|221|221|221|221;225|212|327|4337;3156|1081|12|1082|109;327|327|327|327|327|327|327|327|376;2004|2004|2004|2004|2004;221|221|221|221|221|221|221|221|109|7;10|10|10|10|10|10|10|10|10|10|10|10|10|10|10|10|10;11|11|11|11|11|11|11|11|11|11|11|11|11|11|11|11;220|101|101;11|11|11|11|11|11|11|11|11|11|11|11|11|11|11|11|11|12|12;3407|102|606;2002|2002|214|214|214|214|11|11|11;73|73|2004|2004|2004;109;196;11|11|922|922;2006|827|3661;5|10|10;11|11|11|11|11|11|11|11|11|11|11|11|11|11|11|11|11|11|11|11|11|11|11|11|11|11|11|11|11;2485|2485|2485|2485|2485;328|2485;101|206;604|2492|2492;3204|323|323;206|206|331;229|2004;904;366|366|366|3246;192|228;207|207|207|207|207|207|207|207|207|207|207|207|207|207|207|207|207|207|207|207|207|207|207|207|207|207|207|207|207|207|207|207|207|207|207|207|207|207|207|207;247;109|109|2111;7|7|2004;6110|148|2004|148|2004|2004|3187|148|2004|148|6111|2004;904|308;5076|5076|5076;5|5|5|5|5|5|5|5|5|5|5|5|5|5|5|5|5|5|5|5|5|5|5|5|5|5|5|5|5|5|5|5|5|5|5|601;199|321;109|109|221|221|221|221;148|376|376|376;193|193|604|604|604|604|604|604;2007|2003|2004;225|212|327|327|4337;3107|261;102|102|214|214|109;10|389|389|389|389|389|389|389|389|389|389|389|389|389|389|389|389|389|389;2111|3319;2004|2004|2004|2004|2004|2004|2004|2004|604;331;330;376|3785|3680;109|109|109|109|109|109|109|109|109|109|12|12|110;543|1|1|1;4|4|4|4|4|4|4|4|4|102;379|379;2111|2484|2484|2484|1144|231|223;5|5|5|11|11|11|11|11|11|11|11|189|221;2111|2003|2111;633|3525|3525;394|394|394|394|394|394|358|358|1|1|1;330|2492;11|11|11|11|11|11|11|11|11|11|11|11|11|11|11|11|11|11|11|11|11|11|11|11|11|11|11|11|11|11|11|11|11|11|11|11|11|11|11|11|11|11|11|11|11|11|11|11|11|11|11|11|11|11|11|11|11|11|11|11|11|11|11|11|11|11|11|11|11|11|11|11|11|11|11|11|11|11|11|11|11|11|11|11|11|11|11|11|11|11|11|11|11|11|11|11|11|11|11|11|11|11|11|11|11|11|11|11|11|11|11|11|11|11|11|11|11|11|11|11|11|11|11|11|11|11|11|11|11|11|11|11|11|11|11|11|11|11|11|11|11|11|11|11|11|11|11|11|11|11|11|11|11|11|11|11|11|11|11|11|11|11|11|11|11|11|11|11|11|11|11|11|11|11|11|11|11|11|11|11|11|11|11|11|11|11|11|11|11|11|11|11|11|11|11|11|11|11|11|11|11|11|11|11|11|11|11|11|11|11|11|11|11|11|11|11|11|11|11|11|11|11|11|11|11|11|11|11|11|11|11|11|11|11|11|11|11|11|11|11|11|11|11|11|11|11|11|11|11|11|11|11|11|11|11|11|11|11|11|11|11|11|11|11|11|11|11|11|11|11|11|11|11|11|11|11|11|11|11|11|11|11|11|11|11|11|11|11|11|11|11|11|11|11|11|11|11|11|11|11|11|11|11|11|11|11|11|11|11|11|11|11|11|11|11|11|11|11|11|11|11|11|11|11|11|11|11|11|11|11|11|11|11|11|11|11|11|11|11|11|11|11|11|11|11|11|11|11|11|11|11|11|11|11|11|11|11|11|11|11|11|11|11|11|11|11|11|11|11|11|11|11|11|11|11|11|11|11|11|11|11|11|11|11|11|11|11|11|11|11|11|11|11|11|11|11|11|11|11|11|11|11|11|11|11|11|11|11|11|11|11|11|11|11|11|11|11|11|11|11|11|11|11|11|11|11|11|11|11|11|11|11|11|11|11|11|11|11|11|11|11|11|11|11|11|11|11|11|11|11|11|11|11|11|11|11|11|11|11|11|11|11|11|11|11|11|11|11|11|11|11|11|11|11|11|11|11|11|11|11|11|11|11|11|11|11|11|11|11|11|11|11|11|11|11|11|11|11|11|11|11|11|11|11|11|11|11|11|11|11|11|11|11|11|11|11|11|11|11|11|11|11|11|11|11|11|11;109|109|109|109;2496|11;304|304|304|304|304|304|304|304|304|304|304|304|304|304|304|304|304|304|304|304|304|304|304|304|304|304|304|304|304|304|304|304|304|304|304|304|304|304|304|304|143;2006|375;633|225|225|225|225;5040|5040|3156;221|197|220;2111|2111|2111|2111|2111|6094|304|304|304|2111|222|222|222|222;10|389|389|389|2;5|5|5|5|5|261;6;11|11|11|11|11|11|11|11|11|11|11|11|11|11|11|11|11|11|11|11|11|11|11|11|11|11|11|11|11|11|11|11|11|11|11|11|11|11|11|11|11|11|11|11|11|11|11|11|11|11|11|11|11|11|11|11|11|11|11|11|11|11|11|11|11|11|11|11;2007|2002|2002;2004|2004|1|2005;207|207|207|207|207|207|207|207|207|207|224|224|224|224|224|224|224|224;377|377|377|377|377|377|377|377|377|377|377|377|377|377|377|377|377|377|377|377|206|206;1|1;10|10|10|10;355|355|355|355|189|221;633|633|633|633|633|4|4|4|4|4|4|190;103|103|103|1074|3005|2500;4|4|101|213;220|220;7|197;11|11|11|11|11|11|11|11|11|11|11|11|11|11|11|11|11|11|11|11|11|11|11|11|11|11|11|11|11|11|11|11|11|11|11|11|11|11|11|11|11|11|11|11|11|11|11|11|11|11|11|11|11|11|11|11|11|11|11|11|11|11|11|11|11|11|11|11|11|11|11|11|11|11|11|11|11|11|11|11|11|11|11|11|11|11|11|11|11|11|11|11|11|11|11|11|11|11|11|11|11|11|11|11|11|11|11|11|11|11|11|11|11|11|11|11|11;207|207|207|207|207|207|207|207|207|207|207|207|207|207|207|207|207|207|207|207|207|207|207|207|207|207|207|207|207|207|5001|5001|5001|5001;7|2004;2003|325|325|325|633|109|2008|2486|2486;59|101;102|606|1039;376|376|221|221|221|221|221|221|221|221|2007|4004|4004;11|11|11|11|11|11|11|11|11;189|331;246|2005;11|11|4086;4310|221|221|221;109|109|109|109|109|109|109|109|109|109|109|109|109|5054|5054|5054;4177;220|3206;7|220|220|220|220;11|11|11|11|11|11|11|11|11|11|11|11|11|11|11|11|11|11|11|11|11|11|11|11|11|11|11|11|11|11|11|11|11|11|11|11|11|11|11|11|11|11|11|11|11|11|11|11|11|11|11|11|11|11|11|11|11|11|11|11|11|11|11|11|11|11|11|11|11|11|11|11|11|11|11|11|11|11|11|11|11|11|11|11|11|11|11|11|11|11|11|11|11|11|11|11|11|11|11|11|11|11|11|11|11|11;11|220|220;5|5|5|355|355|355|355|189|221;221|7|7;2004|2004|226;109|3285;11|11|11|11|11|11;3209;6155|6155|6155|6155;6067|109|109|109|109|109|109|109|109|109|109;225|212|3703|2498;4|4|2111|2111|2111|2484|2484;73|73|206|206;2498|366|366|366|3246;214|214|206;243|1|2111;207|207|207|207|207|207|207|207|207|207|207|207|207|207|207|207|207|207|207|207|207|207|207|207|207|207|207|207|207|207|207|207|207|207|207|207|207|207|207|207|2007;4|4|4|4|4|4|4|4|4|4|4|4|4|4|4|4|4|4;11|11|11|11|11|11|11|11|11|11|11|11|11|11|11|11|11|11|11|11|11|11|11|11|11|11|11|11|11|11|11|11|11|11|11|11|11|11|11|11|11|11|11|11|11|11|11|11|11|11|11|11|11|11|11|11|11|11|11|11|11|11|11|11|11|11|11|11|11|11|11|11|11|11|11|11|11|11|11|11|11|11|11|11|11|11|11|11|11|11|11|11|11|11|11|11|11|11|11|11|11|11|11|11|11|11|11|11|11|11|11|11|11|11|11|11|11|11|11|11|11|11|11|11|11;3156|3156|3156|3156|3156|3156|3156;220|220|4|4|214|214|206;4357|4357|261;327|327|327|327|327|327|230;206|206|206|206|220;10|5073|10|5073|267|5073;11|11|11|11|11|11|11|11|11|11|11|11|11|11|11|11|11|11|11|11|11|11|11|11|11|11|11|11|11|11|11|11|11|11;304|304|304;192|376|11|11|11|11|11|11;3415;2006|264|101|101|101|387|387;230;3075|109;226|109|5|5|5|5|5;2485|2485|10;187|2003|2003|2003|2003|2003|2003|2002|187|205|205;304|304|304|304|304|304|304|304|304|304|60;887|887;883|11|11|11|11|11|11|11|11|11;136|2111;6|6|109|109|109|10|3191|3191|10|10|109|109|109|3191|3191|109|5054|5054|5054|5054;327|327|327|327|327|327|327|327|327|327|327|327;214|214|4|4|4;330|2004|2004|2004|2004|2004|2004|2004|2004|101|4156|2;1;101|109|109|4001|101;109|109|109|109|5054|5054|5054;239|239|239|239;101|10|10;236|2003;11|11|11|11|11|11|11|11|11|11|11|11|11|11|11|11|206;3777|10;390|206;109|109|109|109|109|109|109|109|109|109|109|109|12|12|110;108|108|108|108|108|108|108|108|108|108|108|108|108|108|108|108|108|108|108|108|108|108|108|108|108|108|108|108;108|2002|2002;214|214|214|214|2007;2|2|2;2004|2004|2004|109|109;304|304|304|304|304|304|304|304|304|304;604|604|604|604|604|604|604|604|604|4|4|604|604|604|604|604|604|604|604|604|604|108|108|108|108|108|108|108|108|108|108|108|108|108|108|108;3461|3461;11|11|5057;2498|2498|11|109|109|11|109|109;148;2496|189;11|11|11|11|11|11|11|11|11|11|11|11|3095;108|108|108|108|108|108|108|108|108|108|108|108|108|108;11|11|11|11|11|11|11|11|11|11|11|11|11|11|11|11|11|11|11|11|11|11|11|11|11|11|11|11|11|11|11|11|11|11|11|11|11|11|11|11|11|11|11|11|11|11|11|11|11|11|11|11|11|11|11|11|11|11|11|11|11|11|11|11|11|11|11|11|11|11|11|11|11|11|2007|2007;108|376|376|2007|4004|4004;321|610|610;2005|182;10|10;193|193|241;101|304|304|304|304|304|304|304|304|304|304|304;193|193|193|193|604|604|604|604|604|604|604|604|604|604|604|604|604|604|604|604|604|220|220;306|327;2002|2002|394|394|394|394|394|394|2002|2002|2002|2002|2002|2002;604|109|601;59|59|101|101;7|196|221;3945|6110|148|2004|148|2004|2004|3187|148|2004|148|6111|2004;221|197|220|7|2007;3343;376|376|2004|2004|2004|2004|2004;650|67|67|67;66|66|66|66|66|4294|4294|4294|4294|2003|2003|2003|2003|2003|2003;386|101;3358|70|70|70|70|70|70;7|7|2004|12|12;2111|2111;1|2005|375|140;5069|5068;6|6|6|6|6|6|6|6|6;1|1|1|1|1;642|3785;3745|3745;133;10|10|10|10|10|10|2111;131;509|509;4011|4011|2111|2111|327;391|391|391|391;3699|3699|3699|2003;206|206|5;101|213;12|109;11|11|11|11|11|11|11|11|11|11|11|11|11|11|11|11|11|11|11|11|11|11|11|11|11|11|11|11|11|11|11|11|11|11|11|11|11|11|11|11|11|11|11|11|11|11|11|11|2007;243|3978;109|376;1|613|314|1|613|314;650|2485|2485;11|11|11|11|11|11|11|11|11|11|11|11|11|11|11|11|2007|2007;377|377|377|377|377;192|192|192|206|206;105|105;181|2004|101;223|223;206|304;103|103;2011;11|11|11|11|11|11|11|11|11|11|11|11|11|11|11|11|11|11|11|11|11|11|11|11|11|11|11|11|11|11|11|11|11|11|11|11|11|11|11|11|11|11|11|11|11|11|11|11|11|11|11|11|11|11|11|11|11|11|11|11|11|11|11|11|11|11|11|11|11|11|11|11|11|11|11|11|11|11|11|11|11|11|11|11|11|11|11|11|11|11|11|11|11|11|11|11|11|11|11|11|11|11|11|11|11|11|11|11|11|11|11|11|11|11|11|11|11|11|11|11|11|11|11|11|11|11|11|11|11|11|11|11|11|11|11|11|11|11|11|11|11|11|11|11|11|11|11|11|11|11|11|11|11|11|11|11|11|11|11|11|11|11|11|11|11|11|11|11|11|11|11|11|11|11|11|11|11|11|11|11|11|11|11|11|11|11|11;7|277|221|221|221|221;2006|2006|376;103|11;109|109|109|109|109;223|2004|220|2007|220|220;4006|4006|4006|304|330|330;377|377|377|377|377|377|377|377|377|377|377|377|377|377|377|377|377|377|377|377|377|377|377|377|377|377|377|377|377|377|377|377|377|377|377|377|377|377|377|377;719|10;212|212|212|212|245|245|245|245|245;4193|376;2004|2004|2004|2004|2004|2004|2004|2004|2004|2004|2004|2004|4964|4970|304;376|376|376|633;304|1|1;4193|277;10|10|10|10|206|206;2002|12|12;5087|109|5087;144|2498|5|5|5|5;2004|2004|2004|109|109|197;604|108|108|376;214|214|633|627|627|221|221|221|221;2498|2498;11|11|11|11|11|11|11|11|11|11|11|11|11|11|11|11|11|11|11|11|11|11|11|11|11|11|11|11|11|11|11|11|11|11|11|11|11|11|11|11|11|11|11|11|11|11|11|11|11|11|11|11|11|11|11|11|11|11|11|11|11|11|11|11|11|11|11|11|11|11|11|11|11|11|11|11|11|11|11|11|11|11|11|11;101|148;304|850|850|302;207|207|207|207|207|207|207|207|207|207|2007;101|101|4154;220|3482;206|601;226|109|109|109|376;11|11|11|376|376|206|206;108|108;109|109|3881|109;4039|4057|101|101|101;10|384|384|384|384|384|384|384|384|384|384|384|384|927|11|11|11|11|11|11|11|11|11|11|11|11|11|11|11|11|11;2002|2002|213|213|213;2004|2004|2004|1075;358;376;220|304;223|223|304;4|4|277|4177;5054|5054|5054|10|10;247|247|2004;5|5|5|101;10|376;376|376|376|376|376|376;3777|3777;2004|4070;244|102|3265;358|872|603|220;109|109|109|109|109|109|109|109|109|109|109|109|5054|5054|5054;109|109|109|109|109|109|109|109|109|327|327|327|327;2002|2002;1|2005|375|1|2005|375|140;543|380|206;4177|11|11|11|11;206|206|11;220|220|4291;101|632|4342|2484|102|2|2|2|2|2;243|221|11;708|708|708|708|2485|2485;307|69;252|3358|70|70|70|70|70|70;2004|2004|108|108;11|219|11|11;11|11|11|11|11|11|11|11|206|206;3911;2484|283|220|220;2004|2004|2004|2004|2004|2004|2004|2004|2004|2004|2004|2004|330|4|4|171|171|330;277;226;2002|2003|3698|3698;601|601;10|206;7;394|394|394|394|394|394|394|394|394;197|10;312|386|312|386;2002|2002|394|394|394;377|377|377|377|377|377|377|377|377|377|377|377|377|377|377|377|377|377|377|377|377|377|377|377|377|377|377|377|377|377;5054|5054|5054|5054|5054|5054|5054|5054|5054|5054|5054|5054|6006;5050|5050;11|11|11|11|11|11|11|11|11|11|11|11|11|11|11;2006|60;11|11|11|11|11|11|11|11|11|11|11|11|11|11|11|11|11|11|11|11|11|11|11|11|11|11|11|11|11|11|11|11|11|11|11|11|11|11|11|11|11|11|11|11|11|11|11|11|11|11|11|11|11|11|11|11|11|11|11|11|11|11|11|11|11|11|11|11|11|11|11|11|11|11|11|11|11|11|11|11|11|11|11|11|11|11|11|11|11|11|11|11|11|11|11|11|11|11|11|11|11|11|11|11|11|11|11|11|11|11|11|11|11|11|11|11|11|11|11|11|11|11|11|11|11|11|11|11|11|11|11|11|11|11|11|11|11|11|11|11|11|11|11|11|11|11|11|11|11|11|11|11|11;376|4184;5014|66|66|66|66|66|4294|4294|4294|4294;601|304;10|10|101|10|10|109|109;2111|2004|2004|2004|2004|2004|2004;212|212|212|212|245|245|245|245|245|101|101|212|212|212|212;1|613|314|309|5104|5104;101|101|101;193|193|193|193|604|604|604|604|108;4335|633;219|10;312|312;70|70|70|70|70|70|142;2484|2484;2484|283;650|67|67|67|361|361;2002|632|12|12|12|12;2003|325;10|10|206;2111|2111|3012|2006;171|171|171|171|330;108|363;10|10|10|11|11|11|11|11|11|11|11|11|11|11|11|11|11|11|11|11|11|11|11|11|11|11|11|11|11|11|11|11|11|11|11|11|11|10;243|243|304|304|304|304|304|304|304|304|304|304;386|386;176|176|176|176|176|176|176|176;10|10|10|10|10|10|10|10|10|10;226|101|101;325|325|323;2003|2003|298;377|377|377|377|377|377|377|377|377|377|377|377|377|377|377|377|377|377|377|377|377|377|377|377|377|377|377|377|377|377|377|377|377|377|377|377|377|377|377|377|377|377|377|377|377|377|377|377|377|377|377|377|377|377|377|377|377|377|377|377;883|331;2111|2111|2111|2111|2111|6094|304|304|304|2111|222|222|222|222|2003;5051|5051|5051;394|394|394|394|394|394|394|394|394|394|394|394|358|358|1|1|1;626;390|2111;190|376|376|376|376|376|376|4|4|2004|2004|2004|2004|2004|2004|2004|2004|2004;3134|221|221|221|221|221;101|101|101|101|3749;101|102|2|2|2|2|2|214|214;319;101|101|101|101|101|101|101|101|101|101|101|101|101|101|101|101|101|101;633|633|3525|3525;221|221|11|109|206|206;2492|2492|3748;11|11|11|11|11|11|11|11|11|11|11|11|11|11|11|11|11|11|11|11|11|11|11|11|11|11|11|11|11|11|11|11|11|11|11|11|11|11|11|11|11|11|11|11|11|11|11|11|11|11|11|11|11|11|11|11|11|11|11|11;2496|2007;304|210|2002|2002;2111|2003;5050|5050|5050;4|4|4|4|4|4;5050|5050|5050|5050|5050|5050;5054|5054|5054;5054|5054|5055;312|386;2111|2111|2111|2111|2111|2111;2007|327;101|101|101|101|101;604|207;379|379|363|108|363;284|284;2006|2006;551|1012;4177|4|4;206|206|292|292|292|292;220|220|221|133;650;11|11|11|11|11|11|11|11|11|11|11|11|11|11|11|11|11|11|11|11|11|11|11|11|11|11|11|11|11|11|11|11|11|11|11|11|11|11|11|11|11|11|11|11|11|11|11|11|11|11|11|11|11|11|11|11|11|11|11|11|11|11|11|11|11|11;2111;2007|2007;10|10|2004|3613;304|304|304|304|304|304|304|304|304|304|75;221|376|206;7|7;11|11|11|11|11|11|11|11|11|11|11|11|11|11|11|11|11|11|11|11|11|11|11|11|2007|2007;304|2011;108|108|108|108|108|108|108|108|108|108|108|108|108|108|2111;247|247;11|11|11|11|11|11|11|11|11|11|11|11|11|11|11|11|11|11|11|11|11|11|11|11|11|11|11|11|11|11|11|11|11|11|206;11|11;223|223|223|223|131;376|2007|4004|4004;11|11|11|11|109|109|109|109|11;320|221;304|304|2007;225|225|225|225|212|4012|101|4016|4014|4014;872|2;226|109|5|5|5;101|101;3289;2004|2004;2004|2007;375|2006|11|610|224|224;109|109|109|109|109|109|109|109;2002|2002|2002;3281;11;10;2486|2003|129;2007|2007|2111|2111|2007|2007|2111|2111;304|2499;109|207;189|633|627|627;149|149;11|11|11|11|11|11|11|11|11|11|11|11|11|11|11|11|11|11|11|11|11|11|11|11|11|11|11|11|11|11|11|11|11|11|11|11|11|11|11|11|11|11|11|11|11|11|11|11|11|11|11|11|11|11|11|11|11|11|11|11|11|11|11|11|11|11|11|11|11|11|11|11|11|11|11|11|11|11|11|11|11|11|11|11|11|11|11|11|11|11|11|11|11|11|11|11|11|11|11|11|11|11|11|11|11|11|11|11|11|11|11|11|11|11|11|11|11|11|11|11|11|11|11|11|11|11|11|11|11|11|11|11|11|11|11|11|11|11|11|11|11|11|11|11|11|11|11|11|11|11|11|11|11|11|11|11|11|11|11|11|11|11|11|11|11|11|11|11|11|11|11|11|11|11|11|11|11|11|11|11|11|11|11|11|11|11|11|11|11|11|11|11|11|11|11|11|11|11|11|11|11|11|11|11|11|11|11|11|11|11|11|11|11|11|11|11|11|11|11|11|11|11|11|11|11|11|11|11|11|11|11|11|11|11|11|11|11|11|11|11|11|11|11|11|11|11|11|11|11|11|11|11|11|11|11|11|11|11|11|11|11|11|11|11|11|11|11|11|11|11|11|11|11|11|11|11|11|11|11|11|11|11|11|11|11|11|11|11|11|11|11|11|11|11|11|11|11|11|11|11|11|11|11|11|11|11|11|11|11|11|11|11|11|11|11|11|11|11|11|11|11|11|11|11|11|11|11|11|11|11|11|11|11|11|11|11|11|11|11|11|11|11|11|11|11|11|11|11|11|11|11|11|11|11|11|11|11|11|11|11|11|11|11|11|11|11|11|11|11|11|11|11|11|11|11|11|11|11|11|11|11|11|11|11|11|11|11|11|11|11|11|11|11|11|11|11|11|11|11|11|11|11|11|11|11|11|11|11|11|11|11|11|11|11|11|11|11|11|11|11|11|11|11|11|11|11|11|11|11|11|11|11|11|11|11|11|11|11|11|11|11|11|11|11|11|11|11|11|11|11|11|11|11|11|11|11|11|11|11|11|11|11|11|11|11|11|11|11|11|11|11|11|11|11|11|11|11|11|11|11|11|11;226|9;3922|3922|2004|2004|2004|874;11|219|221|221|221|221|221;4|4|4;101|101|101|101|101|101|101|101|101|101;108|108|108|108|108|108|108|108|108|108|108|108|108|108|5081;11|11|11|11|11|11|11|11|11|11|11|11|11|11|11|11|11|11|11|11|11|11|11|11|11|11|11|11|11|11|11|11|11|11|11|11|11|11|11|11|11|11|11|11|11|11|11|11|11|11|11|11|11|11|11|11|11|11|11|11|11|11|11|11|11|11|11|11|11|11|11|11|11|11|11|11|11|11|11|11|11|11|11|11|11|11|11|11|11|11|11|11|11|11|11|11|11|11|11|11|11|11|11|11|11|11|11|11|11|11|11|11|11|11|11|11|11|11|11|11|11|11|11|11|11|11|11|11|11|11|11|11|11|11|11|11|11|11|11|11|11|11;11|11|922|922|384|922|922;133|189;221|221|221|221|221|375;207|207|207|207|207|207|207|207|207|207|207|207|207|207|207|5001|5001|5001|5001;2007|2003;242|2484|601|2004;109|109|109|109|109|109|109|109|109|109|109|109|12|12;108|108|108|108|108|108|108|108|108|108|108|108|108|108|5076|5076|5076;10|109|12;220|4299;882;109|7;633|206|206;207|207|207|207|207|207|207|207|207|207|207|207|207|207|207|207|207|207|207|207|207|207|207|207|207|207|207|207|207|207|207|207|207|207|207|207|207|207|207|207|207|207|207|207|207;4323|304|304|4323|304|304;221|221|221;4|4|109;148|2004;376|376;10|11|2002;11|5057|5057;220|2007;214|214|3755|214|214;207|207|207|207|207|207|207|207|207|207;221|11|109|206|206|277|11|11|11;4|832|2484|301;220|220|220|220;2002|12|12|12;221|197|2007;103|831|221;309|309|309|309|309|309|309|309|309|309|309|309|309;11|11|11|11|11|11|11|11;2007|206|2;2004|108;3016|3016|2111|4161|1|1;101|178;2498|10|10|389|389|389|389|389|10|10|10;320;11|11|11|11|11|11|11|11|2007|2007;207|207|207|207|207|207|207|207|207|207|207|207|207|207|207|207|207|207|207|207|207|207|207|207|207|207|207|207|207|207|207|207|207|207|207|207|207|207|207|207|207|207|207|207|207|10;2499|11|11|109;109|109|109|109|109|109|109|109|12|12|110;3745|11|11|3745;4161|1|1;207|207|207|207|207|207|207|207|207|207|207|207|207|207|207|207|207|207|207|207;11|11|11|11|11|11|11|11|11|11|11|11|11|11|11|11|11|11|11|11|11|11|11|11|11|11|11|11|11|11|11|11|11|11|11|11|11|11|11|11|11|11|11|11|11|11|11|11|11|11|11|11|11|11|11|11|11|11|11|11|11|11|11|11|11|11|11|11|11|11|11|11|11|11|11|11|11|11|11|11|11|11|11|11|11|11|11|11|11|11|11|11|11|11|11|11|11|11|11|11|11|11|11|11|11|11|11|11|11|11|11|11|11|11|11|11|11|11|11|11|11|11|11;221|221|221|221|221|101;4|4|214|214|206;2498|2498|11|109|109;4|4|4|4|4|4|214|214;197|220;390|390;11|3240;109|601|206|206;218|2002;2004|2004|2004|2004|2004|2004|2004|2004|2004|2004|2004|2004|101|102;378|378|378;913|913|5001;11|11|11|11|11|11|11|11|11|11|11|11|11|11|11|11|11|11|11|11|11|11|11|11|11|11|11|11|11|11|11|11|11|11|11|11|11|11|11|11|11|11;394|394|394|394|394|394|394|394|394|394|394|394|394|394|394|358|358|1|1|1;206|206|284|284;316|316|102;216|2004|2004|2004|2004|2004|2004|2004|2004|101|4156|2;4|4|2004|2004|2004|2004|2004|2004|2004|2004|2004|822;2111|2111|330;2007|2007|2007|2007|5001;377|377|377|377|377|377|377|377|377|377|377|377|377|377|377|377|377|377|377|377;226|10;376|4|4;70|70|70|70|70|70;216|216|216|376;2006|2004;2007|2003|2003|2007|2007|172;207|207|207|207|207|5001|5001|5001|5001;327|327|327|327|327|327|327|327;4184|4184|4184;11|2002;109|304|304|304|304|304|304|304|304|304|304;226|109|5|5;5054|5054|5054|4261;2484|2484|2484|2484;216|192;1|2002;377|377|377|377|377|377|377|377|377|377;226|386;377|130;1|2004;2484|2484|283;2|2|304|304|2484|4969|4969|4970|304|304;109|206|206;6076|2003|2003|2003|2003|2007|2007;193|193|193|193|11|11|11|11|11|11|11|11|11|11|11|11|11|11|11|11|11|11|11|11|11|11|11|11|11|11|11|11|11|11;327|327|327|327|102|102;614|7|7|7;4952|4952|602|4953|4953;2005|301;193|193|193|193;2003|298;377|377|375|4210|609|237;2005|2005|239|239|239|616|616|616|616|616|616|314|2111|328;2003|2003|2003|298|298;148|109;2004|2004|2004|2004|10|2004|2004|2004|2004|2004|2004|2004|2004;4|4|214|214|206|601;604|219;11|11|11;4|4|206;11|11|206;193|193|193|193|604|108|108|376;394|394|394|394|394|394|394|394|394|394|394|394|394|394|394|394|394|394;220|220|206|206;193|193|193|193|604|604|604|604|604|604|241;207|207|207|207|207|7|7|7|7;396|304|304|304|304|304|304|304|304|304|304;101|4156|2;109|604;1|109|3940|2004|2004|2004;222|222;380|206;148|246;2484;2485;2498|2002|4266;4|611;378|73;214|214|109;6076|2003|2003|2003|2003|221;4052|4052|633;5|11|11|11;3910|2484|2484|102;10|10|10|206;11|11|11|11|11|11|11|11|11|11|11|11|11|11|11|11|11|11;223|2004|4193|10;1|2004|160;4|4|601|601;11|11|11|11|11|11|11|11|11|11|11|11|11|11|11|11|11|11|11|11|11|11|11|11|11|11|11|11|11|11|11|11|11|11|11|11|11|11|11|11;632|632;11|11|11|11|11|11|11|11|11|11|11|11;311|3226;4|4|2004|2004|2004|2004|2004|2004|2004|2004|2004|3277;327|327|327|327|2004|2004|2004|2004|2004|2004|2004|2004|2004|2004|2004|2004;109|109|626;221|221|197|601|601|601|601;220|246;5|5|5|922|922|922|922;389|389|389|389|389|389|10|10;515|603|11|108;196|221;223|2004;3409;5054|5054|5054|5054|5054|5054;2007|2002|2002|2;366|366|366;1|2004|212|3010|3010;224|224;304|1091|1091;11|11|11|11|11|11|11|11|11|11|11|11|11|11|11|11|11|11|11|11|11|11|11|11|11|11|11|11|11|11|11|11|11|11|11|11|11|11|11|11|11|11|11|11|11|11|11|11|11|11|11|11|11|11|11|11|11|11|11|11|11|11|11|11|11|11|11|11|11|11|11|11;650|11|102|102|4156;389|389|389|389|389|389|389|389;2004|2004|2004|109;7|7|7;193|193|193|193|604|604|604|604|604|604|604|604|604|604|604|604|604|604|604|604|604|604|604|604|604|604|604|604|604|604|220|220;10|206|102|102;381|216;574|109;101|101|4|4;376|219;251|103|304;4184|4184;2005|375|1|2005|375;221|220;151|11;604|604|133|133;12|12|2002;2003|2003|2003;2003|2003|2003|2003;196|206|206;3382|3382;206|206|376;10|5073|267|5073;312;1065|1065;2005|2005|2005|2005;227|227|227;524|524|524|524|524|524|524|4|4|4193;611|145;109|109;221|221|221|221|221|221|221|221;221|221|221|221|221;4|4|4|4|4|4|110|102|102;2|2|2|2|2|2004|2004|2004|2004|2004|2004|2004|2004|101|4156|2;5|109|109;519|312;101|10|10|109|109;604|2004|148|148|148;2|2|304|304|2484|4969|4969|4970|304|304|375|375;7|7|7|7;206|2004|2004|2004;7|7|7|2004;2111|275|3052|2111|70;11|11|11|11|11|11|11|11|11|11|11|11|11|11|11|11|11|11|11|11|11|11|11|11|11|11|11|11|11|11|11|11|11|11|11|11|11|11|11|11|11|11|11|11|11|11|11|11|11|11|11|11|11|11|11|11|11|11|11|11|11|11|11|11|11|11|11|11|11|11|11|11|11|11|11|11|11|11|11|11|11|11|11|11|11|11|11|11|11|11|11|11|11|11|11|11|11|11|11|11|11|11|11|11|11|11|11|11;389|389|389|389|389|389|389|389|389|389|389|389|389|389|389|389|389|389|389|389|389|389|389|389;2004|2004|377;3223|3223;394|394|394|394|394|394|394|394|394|394|394|394|394|394|394;11|11|109|109|109|109|109|109|109|109|11;206|206;133|11|11|11|11|11|11|11|11|11|11|11|11|11|11|11|11|11|11|11|11|11|11|11|11|11|11|11|11|11|11|11|11|11|11|11|11|11|11|11|11|11|11|11|11|11|11|11|11|11|11|11|11|11|11|11|11|11|11|11|11|11|11|11|11|11|11|11|11|11|11|11|11|11|11|11|11|11|11|11|11|11|11|11|11|11|11|11|11|11|11|11|11|11|11|11|11|11|11|11|11|11|11|11|11|11|11|11|11|11|11|11|11|11|11|11|11|11|11|11|11|11|11|11|11|11|11|11|11|11|11|11|11|11|11|11|11|11|11|11|11|11|11|11|11|11|11|11|11|11|11|11|11|11|11|11|11|11|11|11|11|11|11|11|11|11|11|11|11|11|11|11|11|11|11|11|11|11|11|11|11|11|11|11|11|11|11|11|11|11|11|11|11|11|11|11|11|11|11|11|11|11|11|11|11|11|11|11|11|11|11|11|11|11|11|11|11|11|11|11|11|11|11|11|11|11|11|11|11|11|11|11|11|11|11|11|11|11|11|11|11|11|11|11|11|11|11|11|11|11|11|11|11|11|11|11|11|11|11|11|11|11|11|11|11|11|11|11|11|11|11|11|11|11|11|11|11|11|11|11|11|11|11|11|11|11|11|11|11|11|11|11|11|11|11|11|11|11|11|11|11|11|11|11|11|11|11|206|206|11|11|11|11|11|11|11|11|11|11|11|11|11|11|11|11|11|11|11|11|11|11|11|11|11|206|206;2002|12;304|543|1|1|1;11|11|11|189|189;102|102|102|102;129|2003;10|389|389|389|10;105|105|223|223|223|223;611|103;212|212|304;220|7|7;524|524|524|524|524|524|524;207|389|389|389|207|206;5054|5054|5054|5054|5054|5054|5054|5054|5054|5054|5054|5054|5054|5054|5054;2111|10;193|193|133|376|214|214;4076|2484;377|377|377|377|377|377|377|377|377|377|377|377|377|377|377|377|377|377|377|377|101;11|11|11|11|11|11|11|11|11|11|11|11|11|11|11|3095;2|2|2|2|2|102|102|304|304;4193;305|305|240|240;384;214|214|4|4|214|214|220|220|11|11|11|189;109|4|4;389;376|2007|4004|4004|102|102;109|109|5054|5054|5054;2111|2111|2111|268;4059|4059;101|2004|2004;3787|2006;5079|5079;108;109|376|604;304|2499|10|389;3945|6110|148|2004|148|2004|148|2004|2004|3187|148|2004|148|6111|2004;109|109|237;5066|2004|2004|2004;73|73|2111;193|193|192;2004|3615;3003|3003|2|375|375|375|375|148|2004;221|221|221|221|221|1;4033|4052|4052|633;277|221|221|221|221;883;3609|101;109|101|101|101|101;207|207|207|207|207|207|207|207|207|207|207|207|207|207|207|207|207|207|207|207|207|207|207|207|207|207|207|207|207|207|207|207|207|207|207|10;358|358|358;2111|2111|2111|2111|2111;389|389|389|389|389|389|389|389|389|389|389|389;2004|4292;11|109|206|206|206|206;822|2004|2004|2004|2004|2004|2004|2004|2004|2004|633;6076|2003|2003|2003|2003|1|6076|2003|2003|2003|2003|6076|221;11|109|109|109|3333;11|5054;11|5057;831|221;2485|2485|601;2|2|4|4|4;220|220|377|109;5066|2004|2004|2004|5066|2004|2004|2004;252;2487|2007|101|2111|2003|2003;382|206|206;277|4177;220|220|524|524|524|524|524|524|524;12|12|12|12;4952|4952|602|4953;267|5073;223|3100;2485|610;101;610|2005|2005|239|239|239;226|708;207|207|207|207|207|207|207|207|207|207|11|11|11|11|11|11|11|11|11|11|11|11|11|11|11|11|11;1|1|7;1|1|1;3257|2007|220;210|101;331|331;206|206|601;2111|133;376|192;376|221|221|221;230|230;376|593|2487|2487|2498|2498|206;355|2006;5076|5076;2111|2111|2111|2111|304|850|850|302;193|193|193|193|11|11|11|11|11|11|11|11|11|11|11|11|11|11|11|11|11|11|11|11|11|11|11|11|11|11|11|11;391;101|189;331|102|102;1038|1038|304|4967|2008|2484|2492|2492|2492;633;376|206|206;10|10|10;109|109|109|109|109|109|109|109|109|109|12|12;60|60;104|74;376|3131|70|70|70|70|70|70;4246|1|275|4959|4958|325|325|4954|4957|4955|4956;4|4|4|4;168;4019|223|109;10|375|10|375;4224|375;3726;101|101|101|101;2006|11|610;278|278|604;225|225|225|225|212|3703|2498;2111|2487;220|220|331;2008|840;304|304|304|304|304|304|304|304|304|304|3184|6013;11|11|11|206|206;872|2|2|2|2|2;213|213|213|633;7|102|102;309|309|309|309|309|309;207|207|207|207|207|207|207|207|207|207|11|11|11|11|11|11|11|11|11|11|11|11|11|11|11|11|11|11|11|11|11|11|11|11|11|11|11|11|11|11|11|11|11|11|11|11|11|11|11|11|11|11|11|11|11|11|11|11|11|11|11|136;5067|304|304;5054|5054|5054|5054|5054|5054|5054|5054|5054|5054|5054|5054|5054|5054|5054|6006;4033|633;239|239;2|2|2004;4177|4|4|4|4;304|2007;2498|922|922;2|4;364|103|633|376|213|376|364;2498|922|922|10;2|2;206|2007|2007;206|206|614|614|7|4|2004;193|193|193|193|193|193|11|11;101|101|101|101|101|101|101;101|304;109|109|109;330|330|330|3274|212|212;5051;377|377|377|377|377|377|377|377|377|377|4|4;4|11;6008|2004;304|304;2111|2111|2496;2005|2003;3923|101;3945|3945|6110|148|2004|148|2004|2004|3187|148|2004|148|6111|2004;1|1|1|1|212|304;2004|2004|2004|2004|2004|2004|2004|2004|330|4|4|171|171;331|2496;2111|2111|2111|2111;206|206|4096;1|325|2004;193|193|604|604|604|604|604|604|241;109|11;221|197|220|133|220|220;226|226;2111|2002;304|2499|10;632|11|109|109|109|3333;4|4|4|4|4|4|4|4;220|577;10|389|389|389|389|389|389|389|389;3914;377|188|188;217|304;10|10|389|389|389|389|389|389|389|389|389|10;2004|2004|213|101;2004|2004|2004|2111;207|207|207|207|207|207|207|207|207|207|207|207|207|207|207;2003|279|279|279|279|279|279|279|279|279|279|279|279|279|279|279|279;11|11|11|189;223|223|223|223;376|376|376|822|103|60;2004|2004|2004|2004|2004|2004|2004|2004|2004|2004|2004|2004;2004|3636|3636|2004;10|362|362|10|362|362;2004|2004|2004|2004|2004|2004|2004|2004|2004|549|101|101;109|109|109|3082;109|109|109|109|109|109|109|109|109|12|12|110;60;2003|2003|2007|2007;363|363|927|363|363;7|377|377|377|377|377|377|377|377|377|377|377|377|377|377|377|377|377|377|377|377|377|377|377|377|377|377|377|377|377|377;5054|5054|5054|5054;2004|138;221|7|101;136|136|136;101|1147;2004|2004|2004|2004|4|101|3324|4156;3504|102|102|1118;206|206|604|604;3157|3157|319;2111|2492|2492;304|2011|2011|304|304|304;101|101|101|101|101|101|101|9;805;2007|2007|2007|2007|2007|2007;244|244|244|244|2003|2003|304|304|1;4|2003|129;7|189;193|193;109|109|109|109|109|109;873|223|304;316|131;389|10|10|10|10|10|10;2004|2004|2004|2004|2004|2004|220;207|207|207|207|207|207|207|207|207|207|207|207|207|207|207|207|207|207|207|207|5001|5001|5001|5001;633|4;2002|2002|304;4|4|5001;219;74|104|74|104;11|389;10|389|389|389;102|3602|206;11|11|11|11|11|11|11|11|11|11|11|11|11|11|11|11|11|11|11|11|11|11|11|11|11|11|11|11|11|11|11|11|11|11|11|11|11|11|11|11|11|11|11|11|11|11|11|11|11|11|11|11|11|11|11|11|11|11|11|11|11|11|11|11|11|11|11|11|11|11|11|11|11|11|11|11|11|11|11|11|11|11|11|11|11|11|11|11|11|11|11|11|11|11|11|11|11|11|11|11|11|11|11|11|11|11|11|11|11|11|11|11|11|11|11|11|11|11|11|11|11|11|11|11|11|11|11|11|11|11|11|11|11|11|11|11|11|11|11|11|11|11|11|11|11|11|11|11|11|11|11|11|11|11|11|11|11|11|11|11|11|11|11|11|11|11|11|11|11|11|11|11|11|11|11|11|11|11|11|11|11|11|11|11|11|11|11|11|11|11|11|11|11|11|11|11|11|11|11|11|11|11|11|11|11|11|11|11|11|11|11|11|11|11|11|11|11|11|11|11|11|11|11|11|11|11|11|11|11|11|11|11|11|11|11|11|11|11|11|11|11|11|11|11|11|11|11|11|11|11|11|11|11|11|11|11|11|11|11|11|11|11|11|11|11|11|11|11|11|11|11|11|11|11|11|11|11|11|11|11|11|11|11|11|11|11|11|11|11|11|11|11|11|11|11|11|11|11|11|11|11|11|11|11|11|11|11|11|11|11|11|11|11|11|11|11|11|11|11|11|11|11|11|11|11|11|11|11|11|11|11|11|11|11|11|11|11|11|11|11|11|11|11|11|11|11|11|11|11|11|11|11|11|11|11|11|11|11|11|11|11|11|11|11|11|11|11|11|11|11|11|11|11|11|11|11|11|11|11|11|11|11|11|11|11|11|11|11|11|11|11|11|11|11|11|11|11|11|11|11|11|11|11|11|11|11|11|11|11|11|11|11|11|11|11|11|11|11|11|11|11|11|11|11|11|11|11|11|11|11|11|11|11|11|11|11|11|11|11|11|11|11|11|11|11|11|11|11|11|11|11|11|11|11|11|11|11|11|11|11|11|11|11|11|11|11|11|11|11|11|11|11|11|11|11|11|11|11|11|11|11|11|11|11|11|11|11|11|11|11|11|11|11|11|11|11|11|11;221|197|220|583;221|376|206|206;2498|10|10|10|10|10;235|235|235|235;4|4|4|4|4|4|4|4|4|4|4|4|102|102;101|2007;2496;229|2004|2004;11|11|11|11|11|11|11|11|11|11|11|11|11|11|11|11|11|11|11|11|11|11|11|11|109|5001;327|327|327|327|327|327|327|327|327|327|327|327|327|327|327|327;11|11|11|11|11|11|11|11|11|11|11|11|11|11|11|11|11|11|11|11|11|11|11|11|11|11|11|3095;11|11|11|133;2111|1137;11|11|11|11|11|11|11|11|11|11|11|11|11|11|11|11|11|11|11|11|11|11|11|11|11|11|11|11|11|11|11|11|11|11|11|11|11|11|11|11|11|11|11|11|11|11|11|11|11|11|11|11|11|11|11|11|11|11|11|11|11|11|11|11|11|11|11|11|11|11|11|11|11|11|11|11|11|11|11|11|11|11|11|11|11|11|11|11|11|11|11|11|11|11|11|11|11|11|11|11;2005|2005;4;7|4|2004;221|309|314|2111;239|239|239;283;320|2004|2004|2004|2004|2004|2004|2004|2004|101|4156;168|220|220;284;221|5100|2003|2003|2003;2111|2111|2011;394|394|394|394|394|394;577|206|206;1|1|1|1|1|1;2007|2007|2007|2007|389|5001;10|5073|267;376|2007|4004|4004|109;5|5|5|5|5;2498|2498|109;4011|4011|2111|2111|4011|4011|2111|2111;263;377|252;261;267;109|3285|2007;378;2007|376;268;156|156|156|308;314|314|4;304|304|4|4|2111|2111|2111|2484|2484;2006|223|223;2498;221|221|221|221|221|375|375;4246|1|275|4959|4958|325|325|4954;221|221|206|206;1|2002|1|2002|2111;207|207|207|207|207|207|207|207|207|207|207|207|207|207|207|207|207|207|207|207|207|207|207|207|207;1045|3979;4309|219;904|633;109|626;221|4;6039|1|1|1;192|109|7;304|304|304|304|304|304|304|304|304|304|304|304|304|304|304|304|304|304|304|304|304|304|304|304|304|304|304|304|304|304;10|10|385;207|207|207|207|207|207|207|207|207|207|207|207|207|207|207|207|207|207|207|207|207|207|207|207|207|207|207|207|207|207|207|207|207|207|207|11|11|11|11|11|11|11|11|11|11|11|11|11|11|11|11|11;70|70|70|70|70|70|4|4|4;271|389|389|389|389|389;376|109|11|11|11;10|389|389|389|10|389|389|389|389|389|389|389|389|389|389|389|389;389|63;221|221|221|221|221|221|221|221|221|221|221|221|221|221|221|221|221|221|221|221;2004|2004|2004|2004|2004|2004;4193|524|524|524|524|524|524|524;524|524|524|524|524|524|524|9;2|375|375|375|375|148|2004;2485|2485|2485|2485|2485|2485;221|221|197;10|10|10|389|389|389|389|10|10|10|389|389|389|389;2004|6108;2004|2111;101|244|244|244|244|2003|2003;11|11|11|11|11|11|11|11|11|11|11|11|11|11|11|11|11|11|11|11|11|11|11|11|11|11|11|11|11|11|11|11|11|11|11|11|11|11|11|11|11|11|11|11|11|11|11|11|11|11|11|11|11|11|11|11|11|11|11|11|11|11|11|11|11|11|11|11|11|11|11|11|11|11|11|11|11|11|11|11|11|11|2007|2007;6|6|109|109|109|109|109|109|109|5054|5054|5054;330|330;2007|2007|2007|2007|2007|2007|2007|2007|5054|2111|2111|2111|2111|2111;3351|3351|6076|2003|2003|2003|2003;109|109|3358|70|70|70|70|70|70;101|153|196;105|105|223|223;102|102|109;4177|189;103|143|261;2111|109;206|2007;108|108|108|108|108|108|108|108|108|108|108|108|108|108|108;633|633;3131|70|70|70|70|70|70;214|214|220;193|193|193|193|604|604|604|604|604|604|604|604|604|604|604|604|604|604|604|604|604|604|604|604|604|604|604|604|604|604;4|4|214|214|4|4;4965|4965|4964|4966|304;4|4|4|2004|2004|2004;574|574;604|604|604|604|604|604|241;4177|377|109;193|193|193|193|193|193|193|193;11|206;210|210;207|207|207|207|207|207|207|207|207|207|207|207|207|207|207|207|207|207|207|207|207|207|207|207|207|207|207|207|207|207|207|207|207|207|207|207|207|207|207|207|207|207|207|207|207|207|207|207|207|207|207|207|207|207|207|207|207|207|207|207;2004|2004|2004|2004|2004|2004|2004|2004|2004|2004|2004|2004|4|4;394|394|394|2002|2002;614|7|7|7|2004;193|193|193|193|604|604|604|604|604|604;109|189;394|394|394|394|394|394|394|394|394|394|394|394|394|394|394|394|394|394|394|394|394;4|4|4|2004|101;301|301|2488;327|327|327|327|264;304;2003|325|301|301|304|304|2111;220|535;4|101|4|4;207|207|207|207|207|11|11|11|11|11|11|11|11|11|11|11|11|11|11|11|11|11;246;207|389|389|389|207;2007|2007|2007|2007|206|304;650|3361|3361;2004|2004|2004|3091;2011|11|2011|11;11|11|11|11|11|11|11|11|11|11|11|11|11|11|11|11|11|11|11|11|11|11|11|11|11|11|11|11|11|11|11|11|11|11|11|11|11|11|11|11|11|11|11|11|11|11|11|11|11|11|11|11|11|11|11|11|11|11|11|11|11|11|11|11|11|11|11|11|11|11|11|11|11|11|11|11|11|11|11|11|11|11|11|11|11|11|11|11|11|11|11|11|11|10;3350|3350;306;376|376|11|11|11|206|206;4357|4357|4357|4357;11|3278|11|3278;109|220;377|601;75|304|304|304|304|304|304|304|304|304|304;3447|6166|3447|6166;381|381|376;377|375;5001|5001|5001|5001|5001|5001|5001|5001;304|210|2002|2002|207|187|2003|2003|2003|2003|2003|2003;207|207|207|207|207|207|207|207|207|207|207|207|207|207|207|207|207|207|207|207|207|207|207|207|207|207|207|207|207|207;2485|2485|2485|2485;2004|2004|2004|109|197|109|197;109|604|11;575|59|101|633|633;193|193|4307|4307;2003|301;2111|2004|138;2003|325|2002|2002|2002|103|103|103|3794|325|325;109|541;2004|2004|2004;2|2|304|304|2484;103|1|1;277|604|206|206;11|11|11|11|11|11|11|11|11|11|11|11|11|11|11|11|11;2011|11;3781|101;1|1|1|1|304;3745|11|11;395|395;327|327|327|327|327|327|327|327|4|4;304|304|304|304|304|304|304|304|304|304|574;865|101;6165;616|314|2111;11|11|11|11|11|11|11|11|11|11|11|11|11|11|11|11|11|11|11|11|11|11|11|11|11|11|11|11|11|11|11|11|11|11|11|11|11|11|11|11|11|11|11|11|11|11|11|11|11|11|11|11|11|11|11|11|11|11|11|11|11|11|11|11|11|11|11|11|11|11|11|11|11|11|11|11|11|11|11|11|11|11|11;314|314;109|168;2|148|148|148|148|2004;316|102|304|316|102|304;320|219|10;1|2002|2111;2005|140;109|206;3358;11|11|11|11|11|11|11|11|11|11;221|221|221|221|221|221|221|221|221|221|221|221|221|221|221|221|221|221|221|221|221|221|221|221|221|221|221|221|221|221|221|221|221|221|221|221|221|221|221|221|221|221|221|221|221|221|221|221|221|221;11|11|11|261;377|101;11|11|11|11|11|11|11|11|11|11|11|11|11|11|11|11|11|11|11|11|11|11|11|11|11|11|11|11|11|11|11|11|11|11|11|11|11|11|11|11|11|11|11|11|11|11|11|11|11|11|11|11|11|11|11|11|11|11|11|11|11|11|11|11|11|11|11|11|11|11|11|11|11|11|11|11|11|11|11|11|11|11|11|11|11|11|11|11|11|11|11|11|11|11|11|11|11|11|11|11|11|11|11|11|11|11|11|11|11|11|11|11|11|11|11|11|11|11|11|11|11|11|11|11|11|11|11|11|11|11|11|11|11|11|11|11|11|11|11|11|11|11|11|11|11|11|11|11|11|11|11|11|11|11|11|11|11|11|11|11|11|11|11|11|11|11|11|11|11|11|11|11|11|11|11|11|11|11|11|11|11|11|11|11|11|11|11|11|11|11|11|11|11|11|11|11|11|11|11|11|11|11|11|11|11|11|11|11|11|11|11|11|11|11|11|11|11|11|11|11|11|11|11|11|11|11|11|11|11|11|11|11|11|11|11|11|11|11|11|11|11|11|11|11|11|11|11|11|11|11|11|11|11|11|11|11|11|11|11|11|11|11|11|11|11|11|11|11|11|11|11|11|11|11|11|11|11|11|11|11|11|11|11|11|11|11|11|11|11|11|11|11|11|11|11|11|11|11|11|11|11|11|11|11|11|11|11|11|11|11|11|11|11|11|11|11|11|11|11|11|11|11|11|11|11|11|11|11|11|11|11|11|11|11|11|11|11|11|11|11|11|11|11|11|11|11|11|11|11|11|11|11|11|11|11|11|11|11|11|11|11|11|11|11|11|11|11|11|11|11|11|11|11|11|11|11|11|11|11|11|11|11|11|11|11|11|11|11|11|11|11|11|11|11|11|11|11|11|11|11|11|11|11|11|11|11|11|11|11|11|11|11|11|11|11|11|11|11|11|11|11|11|11|11|11|11|11|11|11|11|11|11|11|11|11|11|11|11|11|11|11|11|11|11|11|11|11|11|11|11|11|11|11|11|11|11|11|11|11|11|11|11|11|11|11|11|11|11|11|11|11|11|11|11|11|11|11|11|11|11|11|11|11|11|11|11|11|11|11|11|11|11|11|11|11|11|11|11|11|11|11|11|11|11|11|11|11|11|11|11|11|11|11|11|11|11|11|11|11|11|11|11|11|11|11|11|11|11|11|11|11|11|11|11|11|11|11|11|11|11|11|11|11|11|11|11|11|11|11|11|11|11|11|11|11|11|11|11|11|11|11|11|11|11|11|11|11|11|11|11|11|11|11|11|11|11|11|11;1|2004|2004;3519|10;11|6;165|214|214;193|193|193|193|193|193|11|11|11|11|11|11|11|11;102|101;604|300;102|102;508;377|377|377|377|377|377|377|377|377|377|101;220|220|220;239|321;216|206|206|206|206;4|4|3345;2007|2007|2007|2007|5054|2111|2111|2111|2111|2111|5054|2111|2111|2111|2111|2111;2485|109|109|109;224;103|103|375|376|376|376|376|376|376|376;221;220;2484|601|2004;2006|264|101|101|101;196|196;110;63|63;2003|325|325|325;10|2002;109|109|109|237;10|2004;2111|270|270;209|209|209|389|389|389|389|389|389|389|389;101|376|376|376|10|10|377;10|10|10|11|11|11|11|11|11|11|11|11|11|11|11|11|11|11|11|11|11|11|11|11|11|11|11|11|11|11|11|11|11|11|11|11|11;193|193|604|604|604|604|604;2005|2005|2004;5|5|5|5|5|5|5|5|5|5|5|5|5|5|5|5|5|5|5|5|5|5|5|5|5|5|5|5|5|5|5|5|5|5|5|5;109|109|109|5054|5054|5054;4|376|4|109|376|376;304|304|304|304|10|5073;5|5|4|4|5|5|5|5|5|5|5|5|5|5|261;102|316|316|316|316|304;11|11|11|11|11|11|11|11|11|11|11|11|11|11|11|11|11|11|11|11|11|11|11|11|11|11|11|11|11|11|11|11|11|11|11|11|11|11|11|11|11|11|11|11|11|11|11|11|11|11|11|11|11|11|11|11|11|11|11|11|11|11|11|11|11|11|11|11|11|11|11|11|11|11|11|11|11|11|11|11|11|11|11|11|11|11|11|11|11|11|11|11|11|11|11|11|11|11|11|11|11|11|11|11|11|11|11|11|11|11|11|11|11|11|11|11|11|11|11|11|11|11|11|11|11|11|11|11|11|11|11|11|11|11|11|11;109|11|331;2003|2003;220|214|214;3225|386;603;2004|2004|2004|2004|2004|2004|2004|2004|101|4156|2;221|221|197|601|601|601|601|601;11|11|11|11|11|11|11|11|11|11|11|11|11|11|11|11|11|11|11|11|11|11|11|11|11|11|11|11|11|11|11|11|11|11|11|11|11|11|11|11|11|11|11|11|11|11|11|11|11|11|11|11|11|11|11|11|11|11|11;109|2006;109|2004;2|2|2|2|4|4;318|318|318|318|318|318;2492|2492;4|4;148|148|133|220|220|109|109;4|4|3358|70|70|70|70|70|70;206|206|206|206;168|220;10|10|10|10|10|10;4979|320;543|5001;601|601|601|601|601|601;3109;207|207|207|207|207|2007;2003;376|11|11|11|109|11|11|11;224|224|224|224|224|224|224|224;11|11|11|11|11|11|11|11|11|11|11|11|11|11|11|11|11|11|11|11|11;2|103|4|4;2004|2004|2004|2004|2004|2004|2004|2004|2004;375|375|101|101;5|5;220|220|11|109|109|109|3333;574|574|574|221|221|221|221|221;109|109|109|109|109|109|109|109|109|109;5;3257|2007|246|304;2003|2003|2003|2003|2003|2003|2003|2003|2003|2003|2003|2003;3696|2004|2004|2004|2004|2004|2004|2004|2004|2004;386|213;376|376|206|206;1|1|1|1|304|212|304;2111|2111|2111;220|220|220|190;209|209|209|389|389|389|389|389|389|389|389|389|389|389|389|389|389|389|389|389|389|389|389;2003|2003|2003|2003|2003;244|244|244|244|2003|2003|6058|6058;2007|2007|2007|2007|5054|2111|2111|2111|2111|2111;382|206;101|6054;616|2111;2|2|2|2|314;221|102|101;226|101|101|101;381|381|381|376;2004|2004|2004|2004|11|102|102|4156|2004|2004|2004|2004|11|102|102|4156;262|601|2007|1|3687|2111;4218|148;206|206|2003;11|11|11|11|11|11|11|11|11|11|11|11|11|11|11|11|11|11|11|11|11|11|11|11|11|11|11|11|11|11|11|11|11|11|11|11|11|11|11|11|11|11|11|11|11|11|11|11|11|11|11|11|11|11|11|11|11|11|11|11|11|11|11|11|11|11|11|11|11|11|11|11|11|11|11|11|11|11|11|11|11|11|11|11|11|11|11|11|11|11|11|11|11|11|11|11|11|11|11|11|11|11|11|11|11|11|11|11|11|11|11|11|11|11|11|11|11|11|11|11|11|11|11|11|11|11|11|11|11|11|11|11|11|11|11|11|11|11|11|11|11|11|11|11|11|11|11|11|11|11|11|11|11|11|11|11|11|11|11|11|11|11|11|11|11|11|11|11|11|11|11|11|11|11|11|11|11|11|11|11|11|11|11|11|11|11|11|11|11|11|11|11|11|11|11|11|11|11|11|11|11|11|11|11|11|11|11|11|11|11|11|11|11|11|11|11|11|11|11|11|11|11|11|11|11|11|11|11|11|11|11|11|11|11|11|11|11|11|11|11|11|11|11|11|11|11|11|11|11|11|11|11|11|11|11|11|11|11|11|11|11|11|11|11|11|11|11|11|11|11|11|11|11|11|11|11|11|11|11|11|11|11|11|11|11|11|11|11|11|11|11|11|11|11|11|11|11|11|11|11|11|11|11|11|11|11|11|11|11|11|11|11|11|11|11|11|11|11|11|11|11|11|11|11|11|11|11|11|11|11|11|11|11|11|11|11|11|11|11|11|11|11|11|11|11|11|11|11|11|11|11|11|11|11|11|11|11|11|11|11|11|11|11|11|11|11|11|11|11|11|11|11|11|11|11|11|11|11|11|11|11|11|11|11|11|11|11|11|11|11|11|11|11|11|11|11|11|11|11|11|11|11|11|11|11|11|11|11|11|11|11|11|11|11|11|11|11|11|11|11|11|11|11|11|11|11|11|11|11|11|11|11|11|11|11|11|11|11|11|11|11|11|11|11|11|11|11|11|11|11|11|11|11|11|11|11|11|11|11|11|11|11|11|11|11|11|11|11|11|11|11|11|11|11|11|11|11|11|11|11|11|11|11;352|352;5|5|5|5;304|304|304|109;11|11|12|12|12;214|214|4|4;358|358;10|10|206|206;327|327|327|327;101|4;216|241;2002;7|196|376|133;2003|244;2006;2004;376|376|376;314|314|314|314|304;101|109|109|4001|101|109|109|4001|101;2|2008|2004|2004|2004;221|378;2004|2004|2004|2111|2004|2004|2004;4028|4047|4048
Strigamia maritima	3877|3223;551|1012;304|3986;3945|6110|148|2004;109|109|109|109|109|5054|5054|5054;327|327|327;6067|206|206;5066|2004|2004|2004|5066;193|193|193|193|604|604|604|604|604|604|604|604|604|604|604|604|604|604|604|604|604;109|109|109|207|207|207|207|207|101|101|206|206|304|304;101|101|616|616;5|5|5;2111|6;207|207|207|207|207|207;2004|2004|2004|2004|10|2004|2004|2004|2004|2004|2004|2004|2004;10|109|12|5001;206|206|206|206|206|206;2003|2003|2003|2003|2003|2003|244;2005|2005|2005|2|2;4133|633;109|109|3082;377|377|377|377|377|377|377|377|377|377|221|221|221|221;10|5073;2485|2485;151|146|11;271;11|11|11|11|11|11|11|11|11|11|11|11|11|11|11|11|11|11|11|11|11|11|11|11|11|11|11|11|11|11|11|11|2007;277;370|389|389|389|389|389|389|389|389|389|389|389|389|389|389|389|370|389|389|389|389|389|370|389|389|389|389|389|389;394|394|394;2006|2|2;206|2;2004|2004|2004|220;5051|5051|5051|5051|5051|5051;9|219;883|11|11|11|11|11|11;642|3785|206|206|206|206;243|243|243|243;2002|2002|214|214|214|214|11|11|11;109;102;101;207|389|389|389|207|389;206|206|331;11|219;3223|304|2111|330|2492;4210|609|237;2111|3319;376|3785|3680|3785|3680;601|2007|2002|2002|2002;226|109|5|5|5|5;5054|5054|4261;5|5;11|11|109;2004|148|148|148;11|5057|11|5057;109|604|11;633|225|225|225|225;3945|6110|6110|148|2004|148|2004|2004|3187|148|2004|148|6111|2004;206|206|206;2485|2485|109|109|109;136|136;196|376;220|3206;7|220|220|220|220;108|108|133|220|220|11|11|11;148|2004|2004|3187|148|2004|148|6111|2004;11|11|11|11|11|11;3209;4|4|4|11|109|109|109|3333;206|206|2|2|2|2|2|2|2|375;2498|5|5;4|4|2111|2111|2111|2484|2484;389|389;193|193|193|193|604|604|604|604|108|108|376;11|11|11|11|11|11|11|11|11|11|11|11|11|11|11|11|11|11|11|11|11|11|11|11|11|11|11|11|11|11|11|11|11|11|11|11|11|11|11|11|11|11|11|11|11|11|11|11|11|11|11|11|11|11|11|11|11|11|11|11|11|11|11|11|11|11|11|11|11|11|11|11|11|11|11|11|11|11|11|11|11|11|11|11|11|11|11|11|11|11|11|11|11|11|11|11|11|11|11|11|11|11|11|11|11|11|11|11|11|11|11|11|11|11|11|11|11|11|11|11|11|11|11|11|11;3504|102|102|1118;4|2004|12|12|12|12;887|887;3343;11|11|11|11|11|11|11|11|11|11|11|11|11|11|11|11|11|11|11|11|11|11|11|11|11|11|11|11|11|11|11|11|11|11|11|11|11|11|11|11|11|11|11|11|11|11|11|11|11|11|11|11|11|11|11|11|11|11|11|11|11|11|11|11|11|11|11|11|11|11|11|11|11|11|11|11|11|11|11|11|11|11|11|11|11|11|11|11|11|11|11;309|309|309|309|309|309|309|309;101|109|109|4001|101;304|850|850|302;226|109|5|219;304|304|304|304|304|304|304|304|304|304;3100|3100;304|2111|304|304|304|304|304|304|304|304|304|304|376;231|11|4|4|206|206;217|304|304;10|109|109|109|3191|3191|109|5054|5054|5054|5054;5050|5050|5050|5050|5050|5050|5050|5050|5050;10|10;2|2|2|2|2|2004|2004|2004|2004|2004|2004|2004|2004|101|4156|2|2|2|2|2|2|2004|2004|2004|2004|2004|2004|2004|2004|101|4156|2;6|6|6|6|6|6|6|6|6;6076|2003|2003|2003|2003|221;102|316|316|316|316;10|10|10|206;509|509;394|394|394|394|394|394|394|394|394|394|394|394|394|394|394|394|394|394|394|394|394|394|394|394|394|394|394|394|394|394|394|394|394;103|108;103|103;243|243|304|304|304|304|304|304|304|304|304|304;377|377|377|377|377|377|377|377|377|377|377|377|377|377|377|377|377|377|377|377|377|377|377|377|377|377|377|377|377|377|377|377|377|377|377|377|377|377|377|377;4193|376;102|316|316|304;304|1|1;189|214|214|3755|214|214;4138|4138|4138|4138|4138|4138;2003|325|301|301|304|2111;2004|2004|2004|2004|4|4;207|207|207|207|207|207|207|207|207|207|2007;3371|226|109|5|5|5|5|5;378;371;376;5052|5052;196|206|206;2|148|148|148|148|2004;5|5|5|101;2004|4070;2005|301|301;395;149|149|149;101|632|4342|2484|102|2|2|2|2|2;101|6054;540|540;11|214|214|220;2004|2004|2004|2111|2004|2004|2004|2111;3156|3281;197|10;2487|2007|101|2111|65|65|65|2002|2003|2003;377|377|377|377|377|377|377|377|377|377|377|377|377|377|377|377|377|377|377|377|377|377|377|377|377|377|377|377|377|377;355|355|12|2002;11|11|11|11|11|11|11|11|11|11|11|11|11|11|11;543|5067|5067|543|5067|5067;247;246;243;224|224;219|10;70|70|70|70|70|70|142;2484|2484;10|10|206;2002|207;3226|3226;325|325|323;2004|148|148|148|148|138;11|2002;221|221|11|109|206|206;2492|2492|3748;4|4|4|4|4|4;5054|5054|5054;6110|148|2004|148|2004|148|2004|2004|3187|148|2004|148|6111|2004;243|243|277|4177;206|206|292|292|292|292;193|193|192|2003|298;394|394|394|2002|2002|394|394|394;11|11;3236|3236;221|221|221|221|221|604;2486|2003|129;2007|2007;226|5;633|633;101|101|101|101|101|101|101|101|101|101;11|11|11|11|11|11|11|11|11|11|11|11|11|11|11|11|11|11|11|11|11|11|11|11|11|11|11|11|11|11|11|11|11|11|11|11|11|11|11|11|11|11|11|11|11|11|11|11|11|11|11|11|11|11|11|11|11|11|11|11|11|11|11|11|11|11|11|11|11|11|11|11|11|11|11|11|11|11|11|11|11|11|11|11|11|11|11|11|11|11|11|11|11|11|11|11|11|11|11|11|11|11|11|11|11|11|11|11|11|11|11|11|11|11|11|11|11|11|11|11|11|11|11|11|11|11|11|11|11|11|11|11|11|11|11|11|11|11|11|11|11|11;207|207|207|207|207;6164|6164;133|189;3003|3003|2|375|375|375|375|148|2004;1091|1091|220|220|2007|376|206|206;221|309|314|2111|221|309|314|2111;4969|4969|4970|304|304|375|375;220|2007;4|832|2484|301;3937|3937;220|220|220|220;2111|2492|2492;2004|108;2004|101;226|206|206;197|220;390|390;5001|206|206;11|11|11|11|11|11|11|11|11|11|11|11|11|11|11|11|11|11|11|11|11|11|11|11|11|11|11|11|11|11|11|11|11|11|11|11|11|11|11|11|11|11;206|206|284|284;4|242|2484|601|2004;109|11|5057;207|389|389|389|207|206;2484|2484|2484|2484;11|11|11|103;2484|2484|283;1|1|1|1;193|193|193|193|11|11|11|11|11|11|11|11|11|11|11|11|11|11|11|11|11|11|11|11|11|11|11|11;4952|4952|602|4953|4953;2003|298;543|543;109|109|109|109|109|109|109|109|109|109|109|109|109|109|109|109|109|109|109|109|3315|2111|2111;2484|2484|10|10|10|10|10|10;2004|2004|213|101;216|375|376|376|376|376|376|376|376;378|73;11|11|11|11|11|11|11|11|11|11|11|11|11|11|11|11|11|11|11|11|11|11|11|11|11|11|11|11|11|11|11|11|11|11|11|11|11|11|11|11|11|11|11|11|11|11|11|11|11;235|235|235|235;1085|5104|2006|1085|5104|2006;11|11|11|11|11|11|11|11|11|11|11|11|11|11|11|11|11|11;548;3937|3937|3937|3937|3937;11|11|11|11|11|11|11|11|11|11|11|11;206|206|11;10|10|376;207|207|207|207|207|5001;5|5|5|922|922|922|922;391|389;390|11|11;611|103|103;3109|4|4;7|7|7;2005|375|1|2005|375;5048|5048;220|214|214;6076|2003|2003|2003|2003|1|6076|2003|2003|2003|2003|6076|70|70|70|70|70|70|633|4|4|4;3382|3382;11|11|11|11|11|11|11|11|11|11|11|11|11|11|11|11|11|11|11|11|11|11|11|11|11|11|11|11|11|11|11|11|11|11|11|11|11|11|11|11|11|11|11|11|11|11|11|11|11|11|11|11|11|11|11|11|11|11|11|11|11|11|11|11|11|11|11|11|136;2005|2005|2005|2005;277|300;355|2006|827|3661;109|109;207|207|207|207|207|207|207|207|207|207|207|207|207|207|207|207|207|207|207|207|207|207|207|207|207|207|207|207|207|207|207|207|207|207|207|207|207|207|207|207|207|207|207|207|207;148|148|133|109;109|101;519|312;2007|2007|312|312;10|5073|267|5073|5073;210|210;2004|2004|377;2111|2111|2111|2111|2111|2111;376|376|376|102|102;611|103;2003|244|2003|2003|2003|244|2003|244|2003|244;2498|5;101|101|101|101|101;2111|2111|5054|2111|2111|2111|2111|2111;223|181|2004;145|145|145|145|10;206|376|376|376|376;389;4059|4059;101|2004|2004;3787|2006;226|226;2004|6108|6108|2004|6108;304|304|304|304|304|304|304|304|304|304|304|304|304|304|304|304|304|304|304|304|330;145|145|145|145|216;2004|3615;221|221|221|221|221|1;4033|4052|4052|633;3978|3978;304|304|304|304|304|304|304|304|304|304|304|304|304|304|304|304|304|304|304|304|3184;376|5070;148|6111|2004;2485|2485|601;2002|2007;2002|2002;610|2005|2005|239|239|239;2002|2003|3698|3698;2005|140;376|221|221|221;5076|5076;10|10|10|10|385;396|304|304|304|304|304|304|304|304|304|304|2006|1|1|1;2111|2487;2002|2002|2002|11|11|11;225|376;5054|5054|5054|5054|5054|5054|5054|5054|5054;221|11|109|206|206;2|4;3451|3451;2|2;922|922|10;2496|133;314|314|314|314|304;108|108|108|108|108|108|108|108|108|108|108|108|108|108;10|209|209|209|10|10;331|2496;304|304|304|304|304|304|304|304|304|304|60;220|220|220|220|109|197;611|108|214;304|2499|10;2111|2005;149|2007;307|69;321|3937;2003|279|279|279|279|279|279|279|279|279|279|279|279|279|279|279|279;221|376;223|223|223|223;376|4|4;2004|2004|2004|109|197|109|197;2004|138;3236|3236|3236|3236;10|10|10|10|10|10|10;206|206|604|604;3157|3157|319;101|101|101|101|101|101|101|9;2007|2007|2007|2007|2007|2007;244|244|244|244|2003|2003|304|304|1;805;109|109|109|109|109|109;376|2111|2111|2111;149|149|149|149|149|149|149|149;196|221;108|108|108|108|108|108|108|108|108|108|108|108|108|108|5081;5054|5054|5054|5054|4261|5054|5054|4261;221|376|206|206;5066|2004|2004|2004|5066|2004|2004|2004|5066|2004|2004|2004|5066|2004|2004|2004|5066|2004|2004|2004|5066|2004|2004|2004;3016|3016|3016|3016|3016|3016|3016|3016|3016|3016|3016|3016|3016|3016|2111|511|632|2484;11|11|11|133;376|192;325|325|2002;11|11|11|11|11|11|11|11|11|11|11|11|11|11|11|11|11|11|11|11|11|11|11|11|11|11|11|11|11|11|11|11|11|11|11|11|11|11|11|11|11|11|11|11|11|11|11|11|11|11|11|11|11|11|11|11|11|11|11|11|11|11|11|11|11|11|11|11|11|11|11|11|11|11|11|11|11|11|11|11|11|11|11|11|11|11|11|11|11|11|11|11|11|11|11|11|11|11|11|11|11|11|11|11|11|11|11;109|11;1129|206|206;224|224|224|224;179|217|244|325|231|231|209|209;4011|4011|2111|2111|4011|4011|2111|2111;246|246;304|212|304;1|229|2004|2004;2007|277;4246|1|275|4959|4958|325|325|4954;873|223|223|304;221|221|221|221|221|4|4|1;304|304|304|304|304|304|304|304|304|304|304|304|304|304|304|304|304|304|304|304|304|304|304|304|304|304|304|304|304|304;11|11|11|11|11|11|11|11|11|11|11|11|11|11|11|11|11|11|11|11|11|11|11|11|11|11|11|11|11|11|11|11|11|11|11|11|11|11|11|11|11|11|11|11|11|11|11|11|11|11|11|11|11|11|11|11|11|11|11|11|11|11|11|11|11|11|11|11|11|11|11|11|11|11|11|11|11|11|11|11|11|11|11|11|11|11|11|11|11|11|11|11|11|11|11|11|11|11|11|11|11|11|11|11|11|11|11|11|11;59|101|59|101;11|11|11|11|11|11|11|11|206|206;4218|148|304|304;2004|2111;6|6|109|109|109|109|109|109|109|5054|5054|5054;389|10|10|10|10|10|10|10|10|10|10|10|10|389;391|391;633|3525|3525;2486|2003;304|304|304|304|304|304|304|304|304|304|304|304|304|304|304|304|304|304|304|304|226;3131|70|70|70|70|70|70;601|601;922|922|922|922|922|922|922|922;4059|4059|4059;394|394|394|2002|2002;4|101|4|4;131|2004;4357|4357|4357|4357;5054|5054|5054|11;2004|377|109|206|206|206|206;2486|2486;2006|5104;277|206;10|101|101;109|109|109|109|109|109|109;10|10|10|10|10|10|10|10|10|10|10|10|10|10|10|10|10|10|10|10|10|10|10|10|10;3781|101;6165;913|913|109|12|5001;4309|221|219;2006|1|1|1;7|7|7|7|7|7;364|364|103|221;193|193|193|193|604|604|604|604|604|604|604|604|604|604|604|604|604|604|604|604|604|604|604|604|604|604|604|604|604|2003|2003;327|327|327|327|4|4;1|2004|2004;11|6;524|524|524|524|524|524|524|5048;2004|2004|2004|2004|221|221|221;1|930|930;363|363|363|384|927|927|363|384|363|384|384|363;11|11|11|5001;205|205|205|205|206|206;207|207|207|207|207|207|207|207|207|207|207|207|207|207|207|207|207|207|207|207|207|207|207|207|207|207|207|207|207|207|207|207|207|207|207|207|207|207|207|207|207|207|207|207|207|207|207|207|207|207|207|207|207|207|207|207|207|207|207|207|207;226;224;221;220;2004|6108;101|101|101|101|101|101|101|101|101|101|101|101|101|101;63|63;2003|325|325|325;4323|304|304|2011;108|2002|2002|11|11|11;101|244|244|244|244|2003|2003;102|316|316|316|316|304;150;109|11|331;11|11|11|11|11|11|11|11|11|11|11|11|11|11|11|11|11|11|11|11|11|11|11|11|11|11|11|11|11|11|11|11|11|11|11|11|11|11|11|11|11|11|11|11|11|11|11|11|11|11|11|11|11|11|11|11|11|11|11;75|109;190|2004|4070;4|4|4|2004;108|2007;206|206|206|206;10|10|10|10|10|10;4139|4139;3621|2111|3621|2111;376|11|11|11|109|11|11|11;375|375|101|101;109|109|109|109|109|109|109|109|109|109;376|376|206|206;320|10;109|626;2003|2003|2003|2003|2003;4177|189|4|4;376|4177|4;262|601|2007|1|3687|2111;214|214|5050|5050|5050;189|331|2004;4|2003|2003;5067|304|304|304|304;5089|5089|304|304|304|304|304|304|304|304|304|304;216|241;5|109|109|376;2004|2004|2004|2004|4|101|3324|4156|2004|2004|2004|2004|4|101|3324|4156;11|11|11|11|11|11|11|11|11|11|11|11|11|11|11|11|11|11|11|11|11|11|11|11|11|11|11|11|11|11|11|11|11|11|11|11|11|11|11|11|11|11|11|11|11|11|11|11|11|11|11|206;301|2010|590|590;1|275|4959|4958|325|325|4954;11|11|11|11|11|11|11|11|11|11|11|11|11|11|11|11|11|11|11|11|11|11|11|11;2003|298|298;11|11|11|109|109|109|109|11;390|358|358|1|1|1;5067|5067;5041|5041|5041|5041;389|822|2004|2004|2004|2004|2004|2004|2004|2004|2004|633;3238|3238;11|11|11|11|11|11|11|11|11|11|11|11|11|11|11|11|11|11|11|11|11|11|11|11|11|11|11|11|11|11|11|11|11|11|11|11|11|11|11|11|11|11|11|11|11|11|11|11|11|11|11|11|11|11|11|11|11|11|11|11|11|11|11|11|11|11|11|11|11|11|11|11|11|11|11|11|11|11|11|11|11|11|11|11|11|11|11|11|11|11|11|11|11|11|11|11|11|11|11|11|11|11|11|11|11|11|11|11|11|11|11|11|11|11|11|11|11|11|11|11|11|11|11|11|11|11;153|196;109|7|109;394|394|394|394|394|394|394|394|394|394|394|394;171|171|171|171|330;109|109|101|101|101|101;4095|206|2|2|2111|2111|2111|2111;2111|136|2111|2111|2111|2111|101;73|73;130|130;133|4|4;10|10|389|389|389|10|11|11|11|11|11|11|11|11|11|11|11|11|11|11|11|11|11|11|11|11|11|11|11|11|11|11|11|11|11|11|11|11|11|11|11|11|11|11|11|11|11|11|11|11|11|11|11|11|11|11|11|10|10|10;189|2496;304|109;2003|129;2004|2004|2004|2004|2004|2004|2004|2004|2004|2004|2004|2004|101|4156|2;601|601|601;5|11|11|11;3156|1081|12|1082|109;11|11|11|11|11|11|11|11|11|11|11|11|11|11|11|11;220|101|101;4006|4006|4006|304|330|330;2007|206|2;101|165|101;176|176|176|176|176|176|176|176;225|212|190;5|5|5|261;391|389|389|389|389|389;11|11|11|11|11|11|11|11|11|11|11|11|11|11|11|11|11|11|11|11|11|11|11|11|11|11|11|11|11|11|11|11|11|11|11|11|11|11|11|11|11|11|11|11|11|11|11|11|11|11|11|11|11|11|11|11|11|11|11|11|11|11|11|11|11|11|11|11|11|11|11|11|11|11;10|389|389|389|389|389|389|389|389|389|389|389|389|389|389|389;5076|5076|5076;109|109|221|221|221|221;3497|4|4|4|4|4|4|2003|2003;3107|261;105|105|226|206|206;109|109|109|109|109|109|109|109|109|109|12|12|110;207|2004;2111|2484|2484|2484|1144|231|223;11|11|922|922|922|922|384|922|922;2004|2004|2004|2004|2004|2004|2004|2004|2004|2004|2004|206|206|2004|2004|2004|2004|2004;2496|11;193|193|193|193|604|604|604|108|109;2484|2484|2484|2484|2484|2484;10|389|389|389|2;10|389|389|389|5;220|220|220;2004|2004|2004|2111|2004|2004|2004|1075;871|376|376|376;4|4|101|213;219|10|11|11|11;176|176|176|176|176|176;7|2004;11|11|11|11|11|11|11|11|11;3497|3109|4|4|4|4|4|4|2003|2003;207|207|207|207|207|246;212|212|212|212|245|245|245|245|245;4177;109|3285;2004|2004|226;633|627|627;2498|366|366|366|3246;214|214|206;4357|4357|261;209|209|209|209|209|209;192|376|11|11|11|11|11|11;236;237;230;226|109|5|5|5|5|5;187|2003|2003|2003|2003|2003|2003|2002|187|205|205;1;239|239|239|239;108|2002|2002;148;384|384|384|384|384|384;3570|2111;3343|109;604|109|601;221|197|7|2007;2|2|2|2|2|2|4|4;376|376|2004|2004|2004|2004|2004;109|633;3358|70|70|70|70|70|70;2484|283|220|220|524|524|524|524|524|524|524;2111|2111;1|2005|375|140;2002|2002|4995|2007|258;1|1|1|1|1;11|11|11|11|261;650|67|67|67|221;206|206|1;5051|3226;12|109;4011|4011|2111|2111|4011|4011|2111|2111|4011|4011|2111|2111;366|366|366;102|102|220|220;206|304;109|109|109|109|109;101|5000;719|10;10|10|10|10|206|206;5|5|5|243|4|4|5|5|5|5|5|5|5|5|5|5|261;2111|2111|2111|2111|304|850|850|302;108|108|108|108|108|108|108|108|108|108|108|108|108|108|108|108|108|108|108|108|108|108|108|108|108|108|108|108;210|219|226;101|101|4154;2002|2002|213|213|213;2004|2004|2004|1075;5059|101|226;244|102|3265;3966|3966;2004|2004|108|108;2111|2111|2111|2111|237|2006;5066|2004|2004|2004|2004|2004|2004;2004|2004|2004|2004|2004|2004|2004|2004|2004|2004|2004|2004|2111|2111;11|11|11|11|11|11|11|11|11|11|11|11|11|11|11|11|11|11|11|11|11|11|11|11|11|11|11|11|11|11|11|11|11|11|11|11|11|11|11|11|11|11|11|11|11|11|11|11|11|11|11|11|11|11|11|11|11|11|11|11|11|11|11|11|11|11|11|11|11|11|11|11|11|11|11|11|11|11|11|11|11|11|11|11|11|11|11|11|11|11|11|11|11|11|11|11|11|11|11|11|11|11|11|11|11|11|11|11|11|11|11|11|11|11|11|11|11|11|11|11|11|11|11|11|11|11|11|11|11|11|11|11|11|11|11|11|11|11|11|11|11|11|11|11|11|11|11|11|11|11|11|11|11|11|11|11|11|11|11|11|11|11|11|11|11|11|11|11|11|11|11|11|11|11|11|11|11|11|11|11|11|11|11|11|11;604|2004|148|148|148;220|3447|6166|101;306|306;244|244|244|244|2003|2003|244|244|244|244|2003|2003;2007|2007|2007|2007|2111|2111|5054|2111|2111|2111|2111|2111;2002|2002|394|394|394;3998|219;2498|2002|4266;2003|131;11|11|11|11|11|11|11|11|11|11|11|11|11|11|11|11|11|11|11|11|11|11|11|11|11|11|11|11|11|11|11|11|11|11|11|11|11|11|11|11|11|11|11|11|11|11|11|11|11|11|11|11|11|11|11|11|11|11|11|11|11|11|11|11|11|11|11|11|11|11|11|11|11|11|11|11|11|11|11|11|11|11|11;1|613|314|309|5104|5104;2007|210;304|2002|2002;650|67|67|67|361|361;376|101|244|244|244|244|2003|2003;2003|2003|2003|244|244|244|244|2003|2003;5051|5051|5051;626;389|389|389|389|1|1|1;378|378;206|206|2111;2111|2004|2004|2004;243|221|11|2111;2004|2004|621|2004|2004|621|2004|2004|621;109|109|3223;2006|2006;2006|2004;2;2011|611;220|220|221|133;136|136|136;2006|375;377|377|377|377|377|377|377|377|377|377;2004|2004;2004|2007;2111|226;11;10;5001|304|304|304|304|304|304|304|304|304|304|304|304;11|2004|2004|2004|2004|2004|2004|2004|2004|2004|2004|2004|2004;3922|3922|2004|2004|2004|874;4|4|4;109|376|604;1|1;148|2004;3016|3016|3016|3016|3016|3016|3016|3016|3016|3016|3016|3016|3016|3016|2111|2|2;103|831|221;309|309|309|309|309|309|309|309|309|309|309|309|309;2111|2484|2111|2484;2111|2111|2111|2111|2111|6094;4266|223|4266|223;2004|2004|2004|2004|2004|2004|2004|2004|101|4156;4|4|214|214|206;2498|2498|11|109|109;103|143|261;206;207|207|207|207|207|207|207|207|207|207|207|207|207|207|207|207|207|207|207|207|10;316|316|102;133|4177;377|377|377|377|377|377|377|377|377|377|377|377|377|377|377|377|377|377|377|377;101|101|2492;2|2|304|304|2484|4969|4969|4970|304|304;10|384|384|384|384|384|384|384|384|384|384|384|11|11|11|11|11|11|11|11|11|11|11|11|11|11|11|11|11|11|11|11|11|11|11|11|11|11|11|11|11|11|11|11|11|11|11|11|11|11|11|11|11|11|11|11|11|11|11|11|11|11|11;4|4|214|214;3922|3922|2004|2004|2004|874|3922|3922|2004|2004|2004;11|11|11;2004|2004|2004|2004|4|101|3324|4156;277|4|4|4|4;4011|4011|2111|2111|2004;109|604;5087|109|5087|2111;380|206;4|611;2484|252;109|109|109|109|109|109|109|109;5069;2111|2003|2111;389|389|389|2;7|633|206|206|2111;2004|2004|2004|109;1|2111;304|304|304|304|304|304|304|304|304|304|192|192|206|206|220;10|5073|267|5073;11|11|11|11|11|11|11|11|11|11|11|11|11|11|11|11|11|11|11|11|11|11|11|11|11|11|11|11|11|11|11|11|11|11|11|11|11|11|11|11|11|11|11|11|11|11|11|11|11|11|11|11|11|11|11|11|11|11|11|11|11|11|11|11|11|11;247|247;11|11|11|11|109|109|109|109|11|2;2006|60|109;221|221|221|221|221;5|109|109;2004|2004|2004|2004|11|102|102|4156|2004|2004|2004|2004|11|102|102|4156;7|7|7|2004;190|190|190;206|206;2499|10;304|3986|2003;4|11;187|2003|2003|2003|2003|2003|2003;2488|2488;5079|5079;379|379|379|379;73|73|2111;4307|4307|4|4|4|4|4|4|4|4|4|102|102|206|206|3651|3651|2003|3651|3651|2003;358|358|358;221|221|221|221|221|221|221|221|221|221|221|221|221|221|221;6076|2003|2003|2003|2003|1|6076|2003|2003|2003|2003|6076|221;60;1|1|1|1|212|304;4019|223;11|11|11|11|11|11|11|11|11|11|11|11|11|11|11|11|11|11|11|11|11|11|11|11|11|11|11|11|11|11|11|11|11|11|11|11|11|11|11|11|11|11|11|11|11|11|11|11|11|11|11|11|11|11|11|11|11|11|11|11|11|11|11|11|11|11|11|11|11|11|11|11|11|11|11;220|220|524|524|524|524|524|524|524;4952|4952|602|4953;223|3100;2485|610;221|221|221|221;11|11|11|11|11|11|11|11|11|11|11|11|11|11|11|11|11|11|11|11|11|11|11|11|11|11|11|11|11|11|11|11|11|11|11|11|11|11|11|11|11|11|11|11|11|11|11|11|11|11|11|11|11|11|11|11|11|11|11|11|11|11|11|11|11|11|11|11|11|11|11|11|11|11|11|11|11|11|11|11|11|11|11|11|11|11|11|11|11|11|11|11|11|11|11|11|11|11|11|11|11|11|11|11|11|11|11|11|11|11|11|11|11|11|11|11|11|11|11|11|11|11|11|11|11|11|11|11|11|11|11|11|11|11|11|11|11|11|11|11|11|11|11|11|11|11|11|11|11|11|11|11|11|11|11|11|11|11|11|11|11|11|11|11|11|11|11|11|11|11|11|11|11|11|11|11|11|11|11|11|11|11|11|11|11|11|11|11|11|11|11|11|11|11|11|11|11|11|11|11|11|11|11|11|11|11|11|11|11|11|11|11|11|11|11|11|11|11|11|11|11|206|206|11|11|11|11|11|11|11|11|11|11|11|11|11|11|11|11|11|11|11|11|11|11|11|11|11|206|206;508;633;219|219|3998|219|3003|3003|2|375|375|375|375|148|2004|3223;363|363|363|384|927|927|363|384|384|384;4028|4047|4048;109|281;376|376|376|376|376|376|633;278|278|604;225|225|225|225|212|3703|2498;220|220|331;2008|840;11|11|11|206|206;4111|4111|4111|4111;304|304|304|304|304|304|304|304|304|304|1|2005|375|140;537|2|2;110|110|148|2004;213|213;2484|2484|2484|2484|2484|2484|2484|2484;390|390|390;650|375;650|67|67|67|650|650|67|67|67;109|109|109;304|304;5|5|633|627|627|2498|2498|11|109|109|220|220|631;221|221|221|221|221|376|2003;11|11|11|11|11|11|11|11|11|11|11|11|11|11|11|11|11|11|11|11|11|11|11|11|11|11|11|11|11|11|11|11|11|11|11|11|11|11|11|11|11|11|11|11|11|11|11|11|11|11|11|11|11|11|11|11|11|11;3914;5|5|5|101|5|101;2004|2004|2004|2111;207|207|207|207|207|207|207|207|207|207|207|207|207|207|207;5054|5054|5054|6006;2|108|108|108|108|108|108|108|108|108|108|108|108|108|108;376|376|376|822|103|60;4|4|109|109;301|301|2488;11|11|11|11|11|11|11|11|11|11|11|11|11|11|11|11|11|11|11|11|11|11|11|11|11|11|11;206|206|5|5;524|524|524|524|524|524|524|4|4|4193;193|193;604|604|604|604|604|604|604|604|604|604|241;633|4;210;316|131;219;11|389;377|4095|206|2|2|2111;389|11|11|11|11|11|11|11|11|11|11|11|11|11|11|11|11|11;4;7|4|2004;239|239|239;168|220|220;2111|2111|2011;394|394|394|394|394|394;577|206|206;1|1|1|1|1|1;5051|304|2011;5|5|5|5|5;377|377|377|377|377|377|377|377|377|377|206;5|10|10;2498|10|2487|109|109|101|101|101|101|220|4291;156|156|156|308;304|304|4|4|2111|2111|2111|2484|2484;872|2;11|5054;2111|2111|2111;2111|109;109|5;2004|2004|2004|2004|2004|2004|2004|2004;235|5057;4193|524|524|524|524|524|524|524;524|524|524|524|524|524|524|9;2006|264|101|101|101;632|632;2111|2111|2496;3257|2007|246|304;4177|189;2496|2496;304|304|304|304|304|304|304|304|304|304|574|6026;193|193|193|193|193|193|193|193;206|206|4177;320|2004|2004|2004|2004|2004|2004|2004|2004|101|4156|2|1;604|2492|2492|221;2007|2007|2007|2007|206|304;4|4|4|2003|2003;225|212|327|327|4337|5089|5089;2111|2111|330|2003;5087|109|5087|5087;4|4|4|4|4|4|4|4|4|4|4|4|4|4|4|4|4|4|4|4|4|4|4|4;2011|11|2011|11|2011|11;2004|2004|2004;304|304|304|304|304|304|304|304|304|304|304|304|304|304|304|304|304|304|304|304|304|304|304|304|304|304|304|304|304|304|304|304|304|304|304|304|304|304|304|304;221|197|220|2007;11|206|11|11|11|11|11|11|11|11|11|11|11|11|11|11|11|11|11|11|11|11|11|11|11|11;206|206|220|220;257|257;3134|221|221|221|221|221;11|11|11|261;377|101;10|376;304|304|304|304|304|304|304|304|304|304|1034|3314;352|352;4033|4052|4052|633|11|11;604|300;239|321;149|149|149|149|149|149;226|3223;650|221|221|221;2484|601|2004;304|243|243|103;10|2002;2006|10|391;207|207|207|207|207|207|207|207|207|207|207|207|207|207|207|207|207|207|207|207|207|207|207|207|207|207|207|207|207|207;105|105|3415;604;852|5014|66|66|66|66|66|4294|4294|4294|4294;603;221|221|197|601|601|601|601|601;363|363;4|4|3358|70|70|70|70|70|70;601|601|601|601|601|601;3109;304|2011|2011|304|304|304;2|103|4|4;2004|2004|2004|2004|2004|2004|2004|2004|2004;11|11|11|11|11|11|11|11|11|11|11|11|11|11|11|11|11|11|11|11|11|11|11|11|11;5;219|2004|4292|220|220;1|1|1|1|304|212|304;391|269;2007|2007|2007|2007|5054|2111|2111|2111|2111|2111;2004;2498|2498|10|10|10|10|10;189|2004|2004;2498|2498|109;101|102|214|214|4309|219;4|4|3345;197|2486;5076|5076|5076|5076|2006;2003|244;2111|3730|601;3922;11|11|11|11|11|11|11|11|11|11|11|11|11|11|11|11|11|11|11|11|11|11|11|11|11|11|11|11|11|11|11|11|11|11|11|11|11|11|11|11|11|11|11|11|11|11|11|11|11|11|11|11|11|11|11|11|11|11|11|11|11|11|11|11|11|11|11|11|11|11|11|11|11|11|11|11|11|11|11|11|11|11|11|11|11|11|11|11|11|11|11|11|11|11|11|11|11|11|11|11|11|11|11|11|11|11|11|11|11|11|11|11|11|11|11;304|601|2004;320|221|285|285;5057|5057;2111|2004|2004|2004|2111|2004|2004|2004;2003|2003|2003|2003|2003|2003|2003|2007;101|101|101|101;5054|5054|5055;199|321;2002|632|12|12|12|12|12|12|12|12;2485|2485|304;207|207|207|207|207|207|207|207|207|207|207|207|207|207|207|11|11|11|11|11|11|11|11|11|11|11|11|11|11|11|11|11|318|318|318|318|318|318;207|207|207|207|207|207|207|207|207|207|207|207|207|207|207|207|207|207|207|207|207|207|207|207|207|207|207|207|207|207|207|207|207|207|207|207|207|207|207|207|207|207|207|207|207|207|207|207|207|207;1|2005|375|1|2005|375|140;2498|10;192|314;310|2005|140;4|4|206|206;11|11|11|11|11|11|11|11|11|11|11|11|11|11|11|11|11|11|11|11|11|11|11|11|11|11|11|11|11|11|11|11|11;304|304|1;197;196;190;193;5054|5054|5054|5054|5054|5054|5054|5054|5054|5054|5054|5054;11|10|10;206|206|524|524|524|524|524|524|524;4964|4970|304;226|109;10|2003|2003|2003|2003|2003|2003|2003;327|327|327|327|2004|2004|2004|2004|2004|2004|2004|2004|2004|2004|2004|2004;1105|1105;327|327|327|327|327|327|327|327|376;11|11|11|11|11|11|11|11|11|11|11|11|11|11|11|11|11|206;3407|102|606;2004|2004|2004|5066|2004|2004|2004;2111|2111|2111|2485;904;366|366|366|3246;616|616|2002|2007|11;389|389|389|389|209|209|209|389|389|389|389|389|389|389|389;904|308;377|188|188;2|2|2|2|2|2;2002|2002|304;129|2003;327|327|327|327|327|327|327|327|327|327|327|327|327|327|327|327|327|327|327|327|327|327|327|327|327|327|327|327|327|327|327|327|327|327|327|327|327|327|327|327|327|327|327|327|327|327|327|327;859;221|197|220;11|11|261;220|220;6;11|11|269;133|230;206|102|102;10|10|10|10;207|207|207|207|207|207|207|207|207|207|207|207|207|207|207|207|207|207|207|207|2007;244|244|244|244|2003|2003|11;304|304|304|109|109;11|11|11|11|11|11|11|11|11|11|11|11|11|11|11|11|11|11|11|11|11|11|11|11|11|11|11|11|11|11|11|11|11|11|11|11|11|11|11|11|11|11|11|11|11|11|11|11|11|11|11|11|11|11|11|11|11|11|11|11|11|11|11|11|11|11|11|11|11|11|11|11|11|11|11|11|11|11|11|11|11|11|11|11|11|11|11;2007|2007|2007|2007|206;102|606|1039;6|6|109|109|109|10|3191|3191;5054|5054|5054|10|10;10|10|10|10|2111;284|284;3156|3156|3156|3156|3156|3156|3156;11|11|11|11|11|11|11|11|11|11|11|11|11|11|11|11|11|11|11|11|11|11|11|11|11|11|11|11|11|11|11|11;11|11|11|11|11|11|11|11|11|3095;10|5073|10|5073|267|5073;2006|264|101|101|101|387|387;73|73|109;231|231|231|11;3075|109;4143|2003;327|327|327|327|327|327|327|327|327|327|327|327;4|102|102;2498|922|922|10;196|277;3777|10;2006|304|101|101;214|214|214|214|2007;2004|2004|2004|2004|2004|2004|2004|2004|2004|2004|2004|2004|330|4|4|171|171;226|10;220|220|4291;2011|2011;246|2005|189;103|103|2111|2111|2111;4335|633;4|4|4|4|4|4|110;604|207;193|193|241;386|2003|2003;3529|3529|3529|3529|230;3945|6110|148|2004|148|2004|2004|3187|148|2004|148|6111|2004;650|67|67|67;2006|304;176|176|176|176|176|176|176|176|176|176|176|176|176|176|176|176;3745|3745;1|325|2004;109|376;11|11|11|11|11|11|11|11|11|11|11|11|11|11|11|11|11|11|11|11|11|11|11|11|11|11|11|11|11|11|11|11|11|11|11|11|11|11|11|11|11|11|11|11|11|11|11|11|11|11|11|11|11|11|11|11|11;364|103;377|377|375|4210|609|237;244|2003|244|2003;3945|6110|148|2004|148|2004|2004|3187|148|2004|148|6111|2004|196;4039|4057|101|101|101;1|1|1|1|304|304;1065;2004|2004|2004|2004;212|327|4337;543|380|206;4177|11|11|11|11;220|220|4;108|108|376;314|314;109|2111;5054|2111|2111|2111|2111|2111;101|101|101;2484|283;4177|220|220|109|4|4;136|136|2111;148|2004|11|11|11|11|11|11|11|11|11|11|11|11|11|11|11|11|11|5;11|11|11|11|221;5066|2004|2004|2004|5066|5066|2004|2004|2004;10|10|10|10|10|10|10|10;1|4|2005|1|4|2005;206|206|281;2004|2004|2004|1075|2004|2004|2004|1075|1075|1075;4177|4|4;5050|5050|5050;5050|5050|5050|5050|5050|5050;2004|2004|2004|2004|2004|2004|2004|2004|2004|2004|2004|2004|11|102|102|4156;2111;604|3722|604|3722|331;189;4|70|70|70|70|70|70;7|7;102|102|220;223|223|223|223|131;376|2007|4004|4004;11|11|11|11|109|109|109|109|11;2003|2003|2007|2007;3289;614|7|4|2004;59|59|101|101;2005|375|616;11|219|221|221|221|221|221;102|102|316;221|220;221|221;242|2484|601|2004;883;882;1|1|1|1|283;207|207|207|207|207|207|207|207|207|207|207|207|207|207|207|207|207|207|207|207|207|207|207|207|207|207|207|207|207|207|207|207|207|207|207|207|207|207|207|207;109|109|109|109|109|109|650;190|190;10|158|158;4161|1|1;330|2003;109|601|206|206;2004|2004|2004|2004|2004|2004|2004|2004|2004|2004|2004|2004|101|102;75;1|1|1|1|1|1|1|1|1|1|1|1;73;2003|376;2007|2007|2007|2007|5001;2007|2003|2003|2007|2007|172;5051|5051;6076|2003|2003|2003|2003|6076|2003|2003|2003|2003|221;376|220;2|2|2|2|314;304|304|11;109|206|206;4|4|4|4|4|4|4|4|4|4|4|4|102|102;2003|2003|2003|298|298;604|219;873|223|304;246|312|220|220;1|109|3940|2004|2004|2004;304|2499|10|109|109|109;2485|2485|2485|2485|2485|2485|2003|2003|2003|2003|2003|2003|174;214|214|109;2002|2002|2002|103|103|103|3794|325|325;1|2004|160;2498|246;5051|10|10|10|1|1|1|101|101;2004|4111|4111;304|304|304|304|304|304|304|304|304|304|109;321|610|610;181|2004|101;5|5|5|5;11|11|11|11|11|11|11|11|11|11|11|11|11|11|11|11|11|11|11|11|11|11|11|11|11|11|11|11|11|11|11|11|11|11|11|11|11|11|11|11|11|11|11|11|11|11|11|11|11|11|11|11|11|11|11|11|11|11|11|11|11|11|11|11|11|11|11|11|11|11|11|11|11|11|11|11|11|11|11|11|11|11|11|11|11|11|11|11|11|11|11|11|11|11|11|11|11|11|11|11|11|11|11|11|11|11|11|11|11|11|11|11|11|11|11|11|11|11|11|11|11|11|11|11|11|11|11|11|11|11|11|11|11|11|11|11|11|11|11|11|11|11|11|11|11|11|11|11|11|11|11|11|11|11|11|11|11|11|11|11|11|11|11|11|11|11|11|11|11|11|11|11|11|11|11|11|11|11|11|11|11|11|11|11|11|11|11|11|11|11|11|11|11|11|11|11|11|11|11|11|11|11|11|11|11|11|11|11|11|11|11|11|11|11|11|11|11|11|11|11|11|11|11|11|11|11|11|11|11|11|11|11|11|11|11|11|11|11|11|11|11|11|11|11|11|11|11|11|11|11|11|11|11|11|11|11|11;174|174;11|11|11|11|11|11|11|11|11|11|11|11|11|11|11|11|11|11|11|11|11|11|11|11|11|11|11|11|11|11|11|11|11|11|11|11|11|11|11|11|11|11|11|11;574|109;3226|2496|2496;174|4020|4045;3777|10|3777;604|604|133|133;390|2111;319;312;2485|221;227|227|227;2004|2004|2004|5066|5066|2004|2004|2004|5066|2004|2004|2004|5066;2111|101|2111|2111;2|2008|2004|2004|2004|2004|2004;7|7|7|7;2111|275|3052|2111|70;11|11|11|11|11|11|11|11|11|11|11|11|11|11|11|11|11|11|11|11|11|11|11|11|11|11|11|11|11|11|11|11|11|11|11|11|11|11|11|11|11|11|11|11|11|11|11|11|11|11|11|11|11|11|11|11|11|11|11|11|11|11|11|11|11|11|11|11|11|11|11|11|11|11|11|11|11|11|11|11|11|11|11|11|11|11|11|11|11|11|11|11|11|11|11|11|11|11|11|11|11|11|11|11|11|11|11|11;244|244|244|244|2003|2003|6058|6058|108|108|108|108|108|108|108|108|108|108|108|108|108|108;102|102|102|102;2003|279|279|279|279|279|279|279|279|279|279|279|279|279|279|279|279|5076|5076|5076;277|604;5054|5054|5054|5054|5054|5054|5054|5054|5054|5054|5054|5054|5054|5054|5054;2111|10;2484|2484|2484;2003|2003|2007|206|2;305|305|240|240;304|304|304|2111|222|222|222|222;2496|2007;3945|6110|148|2004|148|2004|148|2004|2004|3187|148|2004|148|6111|2004;5066|2004|2004|2004;10|2111|2111|2111|2111|2111;389|389|389|389|389|389|389|389|389|389;375|376|376|376|376|376|376|376;2004|3636|3636|2004;2111|2111|2111|2111|2111|304|304|304|2111;222|222|268;207|207|207|207|207|207|207|207|207|207|11|11|11|11|11|11|11|11|11|11|11|11|11|11|11|11|11;210|101;2111|133;11|11|11|11|11|11|11|11|11|11|11|11|11|11|11|11|11|11|11|11|11|11|11|11|11|11|11|11|11|11|11|11|11|11|11|11|11|11|11|11|11|11|11|11|11|11|11|11|11|11|11|11|11|11|11|11|11|11|11|11|11|11|11|11|11|11|11|11|11|11|11|11|11|11|11|11|11|11|11|11|11|11|11|11|11|11|11|11|11|11|11|11;101|206;101|304|304|304|304|304|304|304|304|304|304;1038|1038|304|4967|2008|2484|2492|2492|2492;105|105;2004|2004|2004|2004|2004|2004|2004|2004|2004|549|101|101;4177|377;358|358;604|604|604|604|604|604|604|604|604|4|4|604|604|604|604|604|604|604|604|604|604|604|108;3726;10|10|389|389|389|389|389|389|389|389|389|10|10|10|10;614|7;206|376;5054|5054|5054|5054|5054|5054|5054|5054|5054|5054|5054|5054|5054|5054|5054|6006;252|252;2111|1|1|1|1|1|1;101|109|101|109;2|2|2004;109|109|102|102;2004|109|109;378|378|378|378|378;2498|2498|10;209|209|209|389|389|389|389|206;2111|2111|2111|2111;206|206|4096;6110|148|2004|148|2004|2004|3187|148|2004|148|6111|2004;5051|2002|2002;3775|3775;632|11|109|109|109|3333;220|577;2002|2498|2002|2002|2002;217|304;2003|2003|2003|2003|2003|2003|2003;2004|2004|2004|2004|2004|2004|2004|2004|2004|2004|2004|2004;3355|3355|3355;2004|2004|2004|2004|2004|2004|2004|2004|2004|2485|2485;101|101|101|101|101|101|101|101|101;5054|5054|5054|5054;221|7|101;377|130;4|4|2111|2111|2111|2484|2484|385;304|2499|10|375|376|376|376|376|376|376|376;226|5076|5076|5076;268;73|73|193|193|193|193|11|11|11|11|11|11|11|11|11|11|11|11|11|11|11|11|11|11|11|11|11|11|11|11;2005|2005;2005|2003;145|145|145|145;109|219|109|219|109|219;603|603;101|304;2498;2007|2007|2007|2007|389|5001;11|11|2111|2111;10|362|362|10|362|362;3131;10|1|1|1;133|214|214|4;207|207|207|207|207|207|207|207|207|207|207|207|207|207|207|207|207|207|207|207|207|207|207|207|207|11|11|11|11|11|11|11|11|11|11|11|11|11|11|11|11|11;103|221;59|59|101|101|59|59|101|101;221|4;192|109|7;221|7;220|220|220|190;2498|2011;1|2002|2111;3662|650;327|327|327|327|102|102;330|330;11|11|11|11|11|11|11|11|11|11|11|11|11|11|11|11|11|11|11|11|11|11|11|11|11|11|11|11|11|11|11|11|11|11|11|11;358|872|603|603|220;390|206;206|2007;206|2003;4965|4965|4964|4966|304;2487|2011|611;225|304|1|1|1|1|1|1;214|214|214|214|220|220|11|11|11|189;304;306;11|5090|11|5090;109|226;377|601;873|223;3204|323|323|2111;381|381|381|376;214|214|376|189;2111|2004|138;150|150;2011|11;3745|11|11;327|327|327|327|327|327|327|327|4|4;3923|101;109|168;226|109|5;316|102|304|316|102|304;10|11|11|11|11|11|11|11|11|11|11|11|11|11|11|11|11|102|102;5082|2111|2005;6110|148|2004;165|214|214;10|389|389|389|10|389|389|389|389|389|389;2003|244|2003|244|2003|244;323|323|323|323;10|4|261|243|3998|219;12|2002;2004|2004|2004|319;101|376|376|376|10|10|377;11|11|11|11|11|11|11|11|11|11|11|11|11|11|11|11|11|11|11|11|11|11|11|11|11|11|11|11|11|11|11|11|11|11|11|11|11|11|11|11|11|11|11|11|11|11|11|11|11|11|11|11|11|11|11|11|11|11|11|11|11|11|11|11|11|11|11|11|11|11|11|11|11|11|11|11|11|11|11|11|11|11|11|11|11|11|11|11|11|11|11|11|11|11|11|11|11|11|11|11|11|11|11|11|11|11|11|11|11|11|11|11|11|11|11|11|11|11|11|11|11|11|11|11|11|11|11|11|11|11|11|11|11|11|11|11|11|11|11|11|11|11|11|11|11|11|11|11|11|11|11|11|11|11|11|11|11|11|11|11|11|11|11|11|11|11|11|11|11|11|11|11|11|11|11|11|11|11|11|11|11|11|11|11|11|11|11|11|11|11|11|11|11|11|11|11|11|11|11|11|11|11|11|11|11|11|11|11|11|11|11|11|11|11|11|11|11|11|11|11|11|11|11|11|11|11|11|11|11|11|11|11|11|11|11|11|11|11|11|11|11|11|11|11|11|11|11|11|11|11|11|11|11|11|11|11|11|11|11|11|11|11|11|11|11|11|11|11|11|11|11|11|11|11|11|11|11|11|11|11|11|11|11|11|11|11|11|11|11|11|11|11|11|11|11|11|11|11|11|11|11|11|11|11|11|11|11|11|11|11|11|11|11|11|11|11|11|11|11|11|11|11|11|11|11|11|11|11|11|11|11|11|11|11|11|11|11|11|11|11|11|11|11|11|11|11|11|11|11|11|11|11|11|11|11|11|11|11|11|11|11|11|11|11|11|11|11|11|11|11|11|11|11|11|11|11|11|11|11|11|11|11|11|11|11|11|11|11|11|11|11|11|11|11|11|11|11|11|11|11|11|11|11|11|11|11|11|11|11|11|11|11|11|11|11|11|11|11|11|11|11|11|11|11|11|11|11|11|11|11|11|11|11|11|11|11|11|11|11|11|11|11|11|11|11|11|11|11|11|11|11|11|11|11|11|11|11|11|11|11|11|11|11|11;389|63;3890|3890;2003|2003;101|375|109;306|327;109|2004;4|4;221|221|206|206;109|109|109|109|11;3351|3351|6076|2003|2003|2003|2003;207|207|207|207|207|2007;5|3519|109|109|101|101|101|101;11|11|11|11|11|11|11|11|11|11|11|11|11|11|11|11|11|11|11|11|11|11|11|11|11|11|11|11|11|11|11|11|11|10;11|11|11|11|11|11|11|11|11|11|11|11|11|11|11|11|11|11|11|11|11|11|11|11|11|11|11|11|11|11|11|11|11|11;207|207|207|207|207|207|207|207|207|207|207|5001|5001|5001|5001;224|224|224|224|224|224|224|224;109|109|109|109|109|109|109|109|109;101|101|101|101|101|101|101|101|101|376;2|2|2|2;2007|2007|2007|2007|2007|2007|2007|2007|5054|2111|2111|2111|2111|2111;4347|377|377|377|377|377|377|377|377|377|377|377|377|377|377|377|377|377|377|377|377;11|11|11|11|11|11|11|11|11|11|11|11|11|11|11|11|11|11|11|11|11|11|11|11|11|11|11|11|11|11|11|11|11|11|11|11|11|11|11|11|11|11|11|11|11|11|11|11|11|11|11|11|11|11|11|11|11|11|11|11|11|11|11|11|11|11|11|11|11|11|11|11|11|11|11|11|11|11|11|11|11|11|11|11|11|11|11|11|11|11|11|11|11|11|11|11|11|11|11|11|11|11|11|11|11|11|11|11|11|11|11|11|11|11|11|11|11;273|273|273|273;2005|2005|239|239|239|616|616|616|616|616|314|2111|328;221|197|220|221|197|220;304|304|133;543|5001;2003;2006;382|206;300|300|300|300;226|5054|5054|5054;168|320|2004|2004|2004|320;2003|2003|301;11|11|11|11|11|11|11|11|11|11|11|11|11|11|11|11|11|11|11|11|11|11|11|11|11|11|11|11|11|11|11|11|11|11|11|11|11|11|11|11|11|11|11|11|11|11|11|11|11|11;1040|304;4|4|4|2004|2004|2004;355|355|355|355|11|11|11|11|11|11|11|11|189|221;5|5|5|226|2111;73|73|376;133|376;304|304|304|304|304|304|304|304|304|304|304|304|304|304|304|304|304|304|304|304;231|11;179|217|244|325|231;3286|543|2498|5|5|5;710;601|601|601|269;220|535|376;180|180;543|5067|5067;650|101|216;2004|2004|2004|2004|2004|2004|2004|2004|2004|189;601|2007|1|3687|2111;601|2004;212|212|212|212|245|245|245|245|245|101|101|212|212|212|212;304|304|304|304|304|304|304|304|304|304|10|5073;10|5073|5073;207|207|207|207|207|5001|5001|5001|5001;2004|4292|4;11|3240|2008;304|304|304|304|304|304|304|304|304|304|75;244|2003|244|2003|244;375|2006|11|610|224|224;371|371|371|371;3745|11|11|3745;196|206|206|206|206;633|633|633|633|4|4|4|4|4|4|190;149|149;2498|2002;4041|4010|4961|1|1|1|1|325|325|325|325|3681|4043;251|103|304;2004|2004|2004|2004|2004;221|221|221|221|221|221|221|221|109|7;192|376|11|11|11|11|11|11|11|11|11|11|11|11|11|11|11|11|11;3914|3914;4|5076|5076;3949|2484|2484;2485|2485|2485|2485|2485;328|2485;109|5|5;192|228;109|109|10|109|4210|609|237;110|110|7|7|2004;3223|3223|592;5|5|5|5|5|5|5|5|5|5|5|5|5|5|5|5|5|5|5|5|5|5|5|5|5|5|5|5|5|5|5|5|5|5|5|601;133|4229;4|4|4|4|2004|2004|2004|2004|2004|2004|2004|2004|2004|3277;331;10|209|209|209|207|207|207|207|207|5001|5001|5001|5001;2003|2003|3892|3892|2003;223|2004|220|2007|376|220|220;616|314|2111;2004|2004|1|2005;376|219|4309;3226|3226|2496|2496;11|4215;11|11|4086;4310|221|221|221;11|220|220;220|220|2003|129;11|11|11|11|11|11|11|11|11|11|11|11|11|11|11|11|11|11|11|11|11|11|11|11|11|11|11|11|11|11|11|11|11|11|11|11|11|11|11|11|11|11|11|11|11|11|11|11|11|11|11|11|11|11|11|11|11|11|11|11|11|11|11|11|11|11|11|11|11|11|11|11|11|11|11|11|11|11|11|11|11|11|11|11|11|11|11|11|11|11|11|11|11|11|11|11|11|11|11|11|11|11|11|11|11|11|11|11|11|11|11|11|11|11|11|11|11|11|11|11|11|11|11|11|11|11|11|11|11|11|11|11|11|11|11|11|11|11|11|11|11|11|11|11|11|11|11|11|11|11|11|11|11|11|11|11|11|11|11|11|11|206|206|11|11|11|11|11|11|11|11|11|11|11|11|11|11|11|11|11;6155|6155|6155|6155;2004|2004|2004|543;207|389|206;109|304|1056;220|220|4|4|214|214|206;4|4|4|4|4|4|4|4|4|4|4|4|110;2492|2492;304|304|304;70|70|70|70|70|70|109;4|4|4|2004|2004|2004|2004|2004|2004;2007|2007|2007;2498|2003|2003;3497|4|4|4|2003|2003;214|214|4|4|4;5001|5001|5001|5001|5001|5001|5001|5001;236|2003;220|246|189;2004|2004|2004|109|109;207|207|207|207|207|207|207|207|207|207|207|207|207|207|207|2007;2496|189;2|148|148|148|148|2004|70|70|70|70|70|70;376|376;108|376|376|2007|4004|4004;2485|2485|2485|2485;11|109|206|206|206|206;220|7;109|12|5001|109|12|5001;133;131;376|219;4011|4011|2111|2111|327;3699|3699|3699|2003;217|304|216;148|148|2111|2111;277|4177;2004|2004|621;2004|2004|2004|2004|2004|2004|2004|2004|2004|2004|2004|2004|2004|2004|2004|2004|2004|2004|2004|2004|2004|2004|2004|2004;223|223;2011;11|11|2004;2003|2003|2003|2003;2002|12|12;3355|3355;2498|2498;10|1116;5|5|5|5|261;103|1|1;2002|2002|2111;109|109|3881|109;2006|5050|5050|5050|5050|5050|5050|375|376|376|376|376|376|376|376|375|376|376|376|376|376|376|376;1|1|1|1|1|1|1|1|1;247|247|2004;3109|10|10;12|5001;11|219|11|11;63|63|63|63|63|63|63|63|63|63|63;2004|2004|2004|2004|4156;2003|375|375|375|375|2111;225|225|225|225|212|4012|101|4016|4014|4014;223|2004|4193|10|4193;2499|11|11;109|109|109|109;2007|2002|2002;148|2004|2004|3187|148|2004;4|376|4|109|109;108|363;386|386;2004|2004|2004|2004|2004|2004|2004|2004|604;2111|2111|2111|2111|2111|6094|304|304|304|2111|222|222|222|222|2003;226|109|109|376;101|213;101|101|101|109|101|101|101|109;108|108;11|11|11|11|11|11|11|11|11|11|11|11|11|11|11|11|11|11|11|11|11|11|11|11|11|11|11|11|11|11|11|11|11|11|11|11|11|11|11|11|11|11|11|11|11|11|11|11|11|11|11|11|11|11;2006|60;193|193|192;101|102|214|214;304|210|2002|2002;650;314|329;2007|2007|2111|2111|2007|2007|2111|2111;10|10|2004|3613;2007|2003;2498|2498|2498|2498|11|109|109;304|2011;207|207|207|207|207|207|207|207|207|207;11|11|11|11|11|11|11|11|11|11|11|11|11|11|11|11|11|11|11|11|11|11|11|11|11|11|11|11|11|11|11|11|11|11|206;226|109|5|5|5;101|101;5049|5049|5049|5049;101|109;109|207;189|633|627|627;193|2486;5|226|226;220|4299;11|10|10|11|10|10;102|102;3407|102|606|6008|2004;3016|3016|2111|4161|1|1;320;207|207|207|207|207|207|207|207|207|207|207|207|207|207|207|207|207|207|207|207;304|2499|10|3914;218|2002;913|913|5001;4|4|2004|2004|2004|2004|2004|2004|2004|2004|2004|822;309|309|309|309|309|309;226|109|5|5;1|2002;1|2004;2002|2002|103|103|103|1074|3005|2500;216|216|216|376|358|358|2003|2003|2003|2003|2003|2003|2003|2003|2003|2003|2003|2003|2003|2003|2003|2003|2003|2003|2003|2003|2003;11|11|11|11|11|11|11|11|11|11|11|11|11|11|11|11|11|11|11|11|11|11|11|11|2007|2007;394|394|394|394|394|394|394|394|394|394|394|394|394|394|394|394|394|394|394|394|394|394|394|394;4095|206|2|2;109|109|109|109|109|109|109|5054|5054|5054|109|109;3599|213;220|220|206|206;2488;2484;2485;5|5|5|5|5|5|5|5|5|5;4052|4052|633;73|73|206|206|206|206;311|3226;2003|2111;330|330|186|186;515|603|11|108;223|2004;3409;59|101|633|633;1|2004|212|3010|3010;206|206|292|292;5|6070|6070;2111|6|2111;101|148|2002;381|216;3415;4184|4184;12|12|2002;2003|2003|2003;304|304|2007;3281|5038|5038;11|11|11|109|109|109|109;1045|3979|6110|148|2004|148|2004|2004|3187|148|2004|148|6111|2004;3223|3223;7|277;2006|304|304|304;206|206|220;376|376|376|101|213;223|223|131;377|377|377|377|377|377|377|377|377|377|377|377|377|377|377|377|377|377|377|377|101;524|524|524|524|524|524|524;11|11|11|11|11|11|11|11|11|11|11|11|11|11|11|11|11|11|11|11|11|11|11|11|11|11|11|11|11|11|11|11|11|11|11|11|11|11|11|11|11|11|11|11|11|11|11|11|11|11|11|11|11|11|11|11|11|11|11|11|11|11|11|11|11|11|11|11|11|11|11|11|11|11|11|11|11|11|11|11|11|11|11|11|11|11|11|11|11|11|11|11|11|11|11|11|11|11|11|11|11|11|11|11|11|11|11|11|11|11|11|11|11|11|11|11|11|11|11|11|11|11|11|11|11|11|11|11|11|11|11|11|11|11|11|11|11|11|11|11|11|11|11|11|11|11|11|11|11|11|11|11|11|11|11|11|11|11|11|11|11|11|11|11|11|11|11|11|11|11|11|11|11|11|11|11|11|11|11|11|11|11|11|11|11|11|11|11|11|11|11|11|11|11|11|11|11|11|11|11|11|11|11|11|11|11|11|11|11|11|11|11|11|11|11|11|11|11|11|11|11|11|11|11|11|11|11|11|11|11|11|11|11|11|11|11|11|11|11|11|11|11|11|11|11|11|11|11|11|11|11|11|11|11|11|11|11|11|11|11|11|11|11|11|11|11|11|11|11|11|11|11|11|11|11|11|11|11|11|11|11|11|11|11|11|11|11|11|11|11|11|11|11|11|11|11|11|11|11|11|11|11|11|11|11|11|11|11|11|11|11|11|11|11|11|11|11|11|11|11|11|11|11|11|11|11|11|11|11|11|11|11|11|11|11|11|11|11|11|11|11|11|11|11|11|11|11|11|11|11|11|11|11|11|11|11|11|11|11|11|11|11|11|11|11|11|11|11|11|11|11|11|11|11|11|11|11|11|11|11|11|11|11|11|11|11|11|11|11|11|11|11|11|11|11|11|11|11|11|11|11|11|11|11|11|11|11|11|11|11|11|11|11|11|11|11|11|11|11|11|11|11|11|11|11|11|11|11|11|11|11|11|11|11|11|11|11|11|11|11|11|11|11|11|11|11|11|11|11|11|11|11|11|11|11|11|11|11|11|11|11|11|11|11|11|11|11|11|11|11|11|11|11|11|11|11|11|11|11|11|11|11|11|11|11|11|11|11|11|11|11|11|11|11|11|11|11|11|11|11|11|11|11|11|11|11|11|11|11|11|11|11|11|11|11|11|11|11|11|11|11|11|11|11|11|11|11;4076|2484;2003|2003|2003|2003|2003|2003|2003|2003|2003|2003|2003|2003;11|11|11|11|11|11|11|11|11|11|11|11|11|11|11|11|189|221;184|2111|325;109|4|4;241|241|2111|2111|2111|109|626|206|206|4018|2111|2111;376|221|221|221|221|2007|4004|4004;601|11;101|1147;3609|101;109|101|101|101|101;2111|2111|2111|2111|2111;10|5073|267;2006|2006|2006;109|206|2002|2002;11|5057;331|102|102;2|2|4|4|4;5066|2004|2004|2004|5066|2004|2004|2004;4|4|4|4|4|4|384;10|5073|5073|10|5073|267|5073|10|5073|5073;11|11|11|11|11|11|11|11|11|11|11|11|11|11|11|11|11|11|3095;650|11|102|102|4156|2005|2005|2005;1|1|7;1|1|1;3257|2007|220;5084|197|220|7|7;331|331;148|148|148|148;11|206|206;5|5|5|5|5|5;10|10|10;104|74;4246|1|275|4959|4958|325|325|4954|4957|4955|4956;4|4|4|4;6129|604;304|304|304|304|304|304|304|304|304|304|3184|6013;273|273|273|273|273|273;872|2|2|2|2|2;289|289;312|2|2;109|109|206|206;11|11|11|11|11|11|11|11;150|150|150|150;376|376|376|3109;11|11|11|11|11|11|189|189|220|220;11|11|11|11;2484|2484|4009|4009|4009|2111;330|330|330|3274|212|212;226|109|5|226|109|5|206|206|11|11|11|11|11|11|11|11|11|11|11|11|11|11|11|11|11|11|11|11|11|11|11|11|11|11|11|11|11|11|11|11|11|11|11|11|11|11|11|11|11|11|11|11|11|11|11|11|11|11|11|11|11|11|11|11|11|11|11|11|11|11|11|11|11|11|11|11|11|11|11|11|11|11|11|11|11|11|11|11|11|11|11|11|11|11|11|11|11|11|11|11|11|11|11|11|11|11|11|11;2007|2007|2007|2007|5054|2111|2111|2111|2111|2111|2007|2007|2007|2007|5054|2111|2111|2111|2111|2111|5054|2111|2111|2111|2111|2111;3945|3945|6110|148|2004|148|2004|2004|3187|148|2004|148|6111|2004;2004|2004|2004|2004|2004|2004|2004|2004|330|4|4|171|171;66|66|66|66|66|4294|4294|4294|4294|2003|2003|2003|2003|2003|2003;206|2007|2007;304|304|304|304|304|304|304|304|304|304|304|304|304|304|304|304|304|304|304|304|327|327|327|327|327|327|327|327|327|327|327|327|327|327|327|327;10|180;2003|375|375|375|375|375|2006|11|610|376|219|385|75|206|206;2002|632|12|12|12|12;109|130;5051|5051|5051|5051;4018;4|3745|3745;221|11|109|206|206|277|11|11|11;650|2485|2485|2485|2485|2485|2485|2485|2485;230|223;74|104|74|104;102|3602|206;6076|2003|2003|2003|2003|6076|2003|2003|2003|2003;221|197|220|583;207|207;101|2007;2111|1137;11|11|11|11|11|11|11|11|11|11|11|11|11|11|11|11|11|11|11|11|11|11|11|11|11|11|11|11|11|11|11|11|11|11|11|11|11|11|11|11|11|11|11|11|11|11|11|11|11|11|11|11|11|11|11|11|11|11|11|11|11|11|11|11|11|11|11|11|11|11|11|11|11|11|11|11|11|11|11|11|11|11|11|11|11|11|11|11|11|11|11|11|11|11|11|11|11|11|11|11;206|2004|277;10|375|10|375;2498|2004|2004;284;206|206|206|206|110;4193|650|67|67|67|361|361;212|212|212|212;263;626|626;267;2004|633|627|627;264;269;224|224|224|224|224|224;2111|270|270|2111|2111;207|207|207|207|207|207|207|207|207|207|207|207|207|207|207|207|207|207|207|207|207|207|207|207|207;2496;223|11|11|11|11;4022|2003|321;2484|304;304|364|103|633|376|213|376|364;2004|2004|2004|2004|2004|2004;4|4|4|4|4|4|4|4|4|4;2|375|375|375|375|148|2004;2485|2485|2485|2485|2485|2485;252;110;243|1|2111;109|109|3358|70|70|70|70|70|70;2004|2004|6108|220|220;4177|220;206|206|304;11|11|206;10|10|385;108|108|108|108|108|108|108|108|108|108|108|108|108|108|108;216|192;4224|4224;11|11|11|11|11|11|11|11|11|11|11|11|11|11|11|11|11|11|11|11|11|11|11|11|11|11|11|11|11|11|11|11|11|11|11|11|11|11|11|11|11;212|212|304;11|207;5087|109|5087;62|62;11|11|11|11|11|11|11|11|11|11|11|11|11|11|11|11|11|11|11|11|11|11|11|11|11|11|11|11|11|11|11|11|11|11|11|11|11|11|11|11|11|11|11|11|11|11|11|11|11|11|11;3696|2004|2004|2004|2004|2004|2004|2004|2004|2004|2004|2004|2004|2004;220|535;2485|2004|2004|2004|2004|153;101|10|10|109;2111|193|193|193|193;75|304|304|304|304|304|304|304|304|304|304;4218|6007;377|375;377|377;12|12|11|110;2003|301;2111|2111|2111|268;2111|2004|2004|2004|2111;11|11|11|11|11|11|11|11|11|11|11|11|11|11|11|11|11;355|12|2002;2003|244|2003|244;913|913|5001|5001;325|325|325|325|323;2003|325|325|325|633|109|2008|2486|2486|5066|2004|2004|2004|5066|2004|2004|2004;4186|2003|2003|298;11|11|11|11|11|11|11|11|11|11;225|225|225|225|212|4012|101|4016|4014|4014|7|1|1|1|1|1|1;2002|2002|2002;379|379|379|379|379|379|379|379|379|379|379|379|379|379|379|379|379|379|379|379|379|379|379|379|379|379|379|221|1|1|3588|3589|2004|2004|2004|2004|2004;102|101;650|3361|3361|101|101|101|101|101|101|101|101|101;101|101|101|101|101|101;304|541;304|543;2002|2002|2002|2002;219|101|109|109|4001|101|109|109|4001|101|101|109|109|4001|101|109|109|4001|101;11|11|11|11|11|11|11|11|11|11|11|11|11|11|11|11|11|11|11|11|11|11|11|11|11|11|11|11|11|11|11|11|11|11|206|206;3156|3156|3156|3156|3156|3156;827|3661;109|2002|2002|221|221|221|221|221|221|221|221;2005|2005|2005;148|148|206;3225|386;2002|12;2004|2004|2004|2004|2004|2004|2004|2004|101|4156|2;101|10|10;168|220;12|12|12|12;109|5087|109|5087;5052|2111|2111|2111|2111;109|109|11;5|5|5|10|5|5|5|5|261;11|11|11|11|11|11|11|11|11|11|11|11|11|11|11|11|11|11|11|11|11;220|220|11|109|109|109|3333;574|574|574|221|221|221|221|221;244|244|244|244|2003|2003|244|244|244|244|2003|2003|244|244|244|244|2003|2003;865|101;2|2|2|2|2|102|102|304|304;221|102|101;206|206|206|206|206|206|216|206|206|206|206|314;327|327|327|327|327|327|230|5076|5076;11|11|12|12|12;190|376|376|376|376|376|376|2004|2004|2004|2004|2004|2004|2004|2004|2004;101|4;386|213;2484|2484|102|219;376|376|376
Nematostella vectensis	179|325|231;304|3986;5001|5001|5001|5001|4019|223|223|4019|223|223;327|327|327;376|376|376|4|4|2004|2004|2004|2004|2004|2004|2004|2004|2004;220|220|101|220|220;1|1|325|5067|304|304|304|304|304|304|304|304;10|10|101|10|10|109;101|101|616|616;1|2111;2111|6;11|11|11|11|11|11|11|11|11|11|11|11|11|11|11|11|11|11|11|11|11|11|11|11|11|11|11|11|11|11|11|11|11|11|11|11|11|11|11|11|11|11|11|11|11|11|11|11|11|11|11|11|11|11|11|11;2003|2003|2003|2003|2003|2003|244;2005|2005|2005|2|2;4186|4186;193|193|193|193|11|11|11|11|11|11|11|11|11|11|11|11|11|11|11|11|11|11|11|11|11|11|11|11|11|11|11|11|11|11|11|11|11|11|11|11|11|11;109|109|3082;10|389|389|389|389|389;4041|4010|4961|1|1|1|1|325|325|325|325|3681|1|1|1|1|325|325|325|325|3681;10|5073;2485|2485;2004|3187|3187|148|2004;380|380;304|304|304|304|304|304|304|304|304|304|10|5073;277;376|386;5001|5001|5001|5001|5066;214|214|214|214|11|11|11;2004|2004|2004|220;109|109|109|109|109|109|109|109|109|109|109;225|212|327|4337;883|11|11|11|11|11|11;10|10|389|389|389|11|11|11|11|11|11|11|11|10|11|11|11|11|11|11|11|11|11|11|11|11|11|11|11|11|11|11|11|11|11|11|11|11;109;2006|827|3661;101;107;10|269|9|10|10|10|11|11|11|11|11|11|11|11|11|11|11|11|11|11|11|11|11|11|11|11|11|11|11|11|11|11|11|11|11|11|11|11|5054|5054;206|206|331;5001|5001|5001|5001|2111;102|102|376;2007|2003|2004;2499|11|11;2111|3319;601|2007|2002|2002|2002;3289|3289|3289|3289;226|109|5|5|5|5;5054|5054|4261;5|5;2004|148|148|148;109|604|11;633|225|225|225|225;223|304;2485|2485|109|109|109;389|389|389|389|389|370;221|206|206;3696|2004|2004|2004|2004|2004|2004|2004|2004|2004;221|221|221|221|221|221|221|221|221|221|221|221|221|221|221|221|221|221|221|221|221|221|221|221|221|221|221|221|221|221|221|221|221|221|221;143|143|143|143;11|11|11|11|11|11|11|11|11|11|11|11|11|11|11|11|11|922|922|922|922;2006|2006|2006|2006|2006|10|10|10|2006|2006|2006|2006|10|10|10;148|2004|2004|3187|148|2004|148|6111|2004;11|11|11|11|11|11;2498|5|5;220|101|101;2003|325|325|325|633|109|2008;73|73|206|206;389|389;2004|331;327|327|327|327|327|327|230;212|212|212|212|245|245|245|245|245;389|389|389|389|389|389|389|389|389|389|389|389|389|389|389|389|389|389|389|389|389|389|389|389|389|389|389|389|389|389|389|389|389|389|389;2|148|148|148|148|2004|2|148|148|148|148|2004;887|887;3343;4177|220|220|377;5014|66|66|66|66|66|4294|4294|4294|4294;5|5|5;2111|2111|331|331;304|850|850|302;304|304|304|304|304|304|304|304|304|304;375|375|101;5050|5050|5050|5050|5050|5050|5050|5050|5050;10|11;10|10;2006|10;6076|2003|2003|2003|2003|221;214|214|220|220|11|11|11|189;220|220|189;243|3978;192|192|192|206|206;3922|3922|2004|2004|2004|3922|3922|2004|2004|2004|874;574|6026;103|103;109|109|109|109|109|109|109|109|109|109|109|109|109|109|109|109|109|109|109|109|109|109|109|109|109|109|109|109|109|109|3315|2111|2111|3315|2111|2111;377|377|377|377|377|377|377|377|377|377|377|377|377|377|377|377|377|377|377|377|377|377|377|377|377|377|377|377|377|377|377|377|377|377|377|377|377|377|377|377;304|2111;4031;102|316|316|304;222|222|331;304|1|1;2003|298|304|304|304;241|2004|241|2004;4138|4138|4138|4138|4138|4138;2003|325|301|301|304|2111;10|11|11|11|11|11|11|11|11|206;5084|5084;12|12|110;377;376;2004|2004|2004|2004|11|102|102|4156|2004|2004|2004|2004|11|102|102|4156;2|148|148|148|148|2004;5|5|5|101;2498|2498|12|5001;2004|4070;391;101|632|4342|2484|102|2|2|2|2|2;4133|633;101|6054;207|207|207|207|207|528;11|11|11|11|11|11|11|11|11|11|11|11|11|11|11|11|11|11|11|11|11|11|11|11|11|11|11|11|11|11|11|11|11|11|11|11|11|11|11|11|11|11|11|11|11|11|11|11|11|11|11|11|11|11;10|5054|5054|5054;2487|2007|101|2111|65|65|65|2002|2003|2003;377|377|377|377|377|377|377|377|377|377|377|377|377|377|377|377|377|377|377|377|377|377|377|377|377|377|377|377|377|377;5054|5054|5054|5054|5054|5054|5054|5054|5054|5054|5054|5054|6006;2|103|2;11|11|11|11|11|11|11|11|11|11|11|11|11|11|11;11|11|11|11|11|11|11|11|11|11|11|11|11|11|11|11|11|11|11|11|11|11|11|11|11|11|11|11|11|11|11|11|5054|5054;247;246;242|2484|601;193|193|193|193|604|604|604|604|108;224|224;219|10;312|312;2484|2484;3226|3226;245|245|245|245|245|101|101|212|212|212|212;325|325|323;2004|148|148|148|148|138;355|12|12|2002;11|2007;2004|2004|2004|2004|2004|2004|2004|2004|2004|2004|2004|2004;101|102|2|2|2|2|2|214|214;221|221|11|109|206|206;2492|2492|3748;389|389|389|389|389|389|389|389|389|389|389|389|389|389|389|389|389|389|389|389|389|389|389|389|389;11|11|11|11|11|11|11|11|11|11|11|11|11|11|11|11|11|11|11|11|11|11|11|11|11|11|11|11|11|11|11|11|11|11|11|11|11|11|11|11|11|11|11|11|11|11|11|11;304|2499|10;4|4|4|4|4|4;5054|5054|5054;3226|2496|2496;5059|5059;4177|4|4;206|206|292|292|292|292;10|389|389|389|10;11|10;11|11;616|2111;2007|2007;10|10|10|389|389|389|389|389|389|389|389|389|389|389|389|209|209|209;11|11|174;633|633;101|101|101|101|101|101|101|101|101|101;206|2007|2007;207|207|207|207|207;133|189;3003|3003|2|375|375|375|375|148|2004;633|206|206;221|221|221;5|5|5|5|5|243|4|4|5|5|5|5|5|5|5|5|5|5|5|261;220|2007;4|832|2484|301;220|220|220|220;2004|108;2004|102;2004|101;394|394|394;390|390;11|11|11|11|11|11|11|11|11|11|11|11|11|11|11|11|11|11|11|11|11|11|11|11|11|11|11|11|11|11|11|11|11|11|11|11|11|11|11|11|11|11;3350|3350;221|221|221|221|221|221|221|221|221|221;244|244|244|244|2003|2003|304|304|1;209|209|209|11|11|11|11|11|11|11|11|11|11|11|11|11|11|11|11|11;2484|2484|2484|2484;109|109|109|109|11;2484|2484|283;4952|4952|602|4953|4953;193|193|193|193;2003|298;209|209|209|209|209|209|209|209|209|10|10|10|209|209|209|10|209|209|209|10|209|209|209|209|209|209|209|209|209|209|209|209|209|209|209|10|10|10|10|10|10|10|10|10|10|10|10|304;543|543;148|109;904|11|11;2004|2004|213|101;304|129;216|375|376|376|376|376|376|376|376;378|73;543;11|11|11|11|11|11|11|11|11|11|11|11|11|11|11|11|11|10;906|304|304|304|304|304|304|304|304|304|304;3016|3016|3016|3016|3016|3016|3016|3016|3016|3016|3016|3016|3016|3016|2111|206;11|11|11|11|11|11|11|11|11|11|11|11;206|206|11;642|3785;135|135;7|7|7;601|2007|1|3687;103|103|103|1074|3005|2500;196|206|206;5001|5001|5001|5001;2005|2005|2005|2005;355|2006|827|3661;377|375|4210|609|237;109|109;376|101|593|2487|2487|2498|2498|206;3016|3016|3016|3016|3016|3016|3016|3016|3016|3016|3016|3016|3016|3016|2111;11|11|5057;11|11|11|11|11|11|11|11|11|11|11|11|11|11|11|11|11|363;210|210;2004|2004|377;3415|3415;611|103;220|220|109|197;377|377|377|377|377|377|377|377|377|377|377|377|377|377|377|377|377|377|377|377|101;2111|2111|5054|2111|2111|2111|2111|2111;3087|3087|3087;389;376|633;3787|2006;109|626|626;304|304|304|304|304|304|304|304|304|304|304|304|304|304|304|304|304|304|304|304|330;2004|3615;379|379|379|379|379|379|379|379;221|221|221|221|221|1;4033|4052|4052|633;148|6111|2004;2485|2485|601;252;2002|2002;376|528;650|3361|3361;610|2005|2005|239|239|239;6165|6165|6165;10|10|10|10|10|10|10|10|10|10|10|10;376|221|221|221;2485|2485|281;244|2002|2003|2003|2003|2003|244|2002|2003|2003|2003|2003;5076|5076;10|237;168;2111|2487;213|213|213|633;225|376;2|4;3451|3451;197|220|583;2|2;5051;108|108|108|108|108|108|108|108|108|108|108|108|108|108;331|2496;375|376|376|376|376|376|376|376|375|376|376|376|376|376|376|376;284|108|108|108|108|108|108|108|108|108|108|108|108|108|108;304|304|304|304|304|304|304|304|304|304|60;2111|2002;2111|2003;2111|2005;609|237;224|224|224|224;307|69;2007|2007|2007|2007|2007|2007|2007|2007|2007|2007|2007|2007|5001;3016|3016|2111|3016|3016|2111;2004|3187;2003|279|279|279|279|279|279|279|279|279|279|279|279|279|279|279|279;221|376;223|223|223|223;148|246;2004|138;3220;3157|3157|319;2498|2498|2498;2007|2007|2007|2007|2007|2007;4010|4042|4042|1|1|1|1|325|325|325|325|3681;805;380|10|10|10|10|10|10|10|10|10|10|10|10|10|10|10|10|10|10|10|10|10|10|10|10;109|109|109|109|109|109;396|304|304|304|304|304|304|304|304|304|304;1085|5104|2006|1085|5104|2006;196|221;221|376|206|206;325|325|2002;236|236|2003;109|11;109|12;4011|4011|2111|2111|4011|4011|2111|2111;1|229|2004|2004;2006|2111;221|221|221|221|221|375|375;4246|1|275|4959|4958|325|325|4954;1045|3979;304|304|304|304|304|304|304|304|304|304|304|304|304|304|304|304|304|304|304|304|304|304|304|304|304|304|304|304|304|304;226|109|10;2004|316;543|2;5001|5001|5001|5001|226;543|5;2004|6108;2004|2111;6|6|109|109|109|109|109|109|109|5054|5054|5054;5|5|5|5|5|376;3131|70|70|70|70|70|70;601|601;922|922|922|922|922|922|922|922;2004|2004|2004|3091;2006|10|10;207|207|207|207|207|207|207|207|207|207|207|207|207|207|207|5001;10|10|10|10|10;381|381|376;230|268;4177|4177|377;2004|2004|2004|2004|2004|2004|2004|2004|2004|2004|2004|2004|101|4156|4|4;3781|101;922|922|922|922|922|922|922|922|922|922;358|358|358|358|358|358|358|358|358;4309|221|219;327|327|327|327|4|4;11|6;224;221;220;2485|2485|10;2007|2007|2007|2007|2007|2007|2007|2007|5001;2006|2006|2006|2006;2003|325|325|325;108|2002|2002|11|11|11;11|11|5054|5054|5054|10|10|5054|5054|5054|10|10|5054|5054|5054|10|10|5054|5054|5054|10|10;222|222|222|222;102|316|316|316|316|304;109|11|331;220|214|214;10|206|206;148|2004|148|2004|2004;206|206|206|206;10|10|10|10|10|10;375|375|101|101;109|5054|5054|5054;109|109|109|109|109|109|109|109|109|109;376|376|206|206;2111|2111|2111;2003|2003|2003|2003|2003;244|244|244|244|2003|2003|6058|6058;144|2498|5|5|5;11|11|11|11|11|11|11|11|11|11|11|11|11|11|11|11|11|11|11|11|11|11|11|11|11|11|11|11|11|11|11|11|11|11|11|11|11|11|11|11|11|11|11|11|11|11|11|11|11|11|11|11|11|11|11|11|11|11|11|11|11|11|11|11|11|11|11|11|11|11|11|11|11|11|11|11|11|11|11|11|11|11|11|11|11|11|11|11|11|11|11|11|11|11|11|11|11|11|11|11|11|11;2004|2004|2004|220|220|220|220|109|197;262|601|2007|1|3687|2111;352|352;4|2003|2003;2007|2007|2007|2007|2007|2007|2007|2007|389|5001;216|241;5|109|109|376;2003|2493|2004;5|5|5|922|922;2006|2006|2006|2006|2006|2006|2006;922|922|922|922|922|922;2|2|2|2|2|2|2|375;242|2484;1|275|4959|4958|325|325|4954;11|11|11|11|11|11|11|11|11|11|11|11|11|11|11|11|11|11|11|11|11|11|11|11;2003|298|298;7|196;7|197;1|1|1|1|2111;209|209|209|209|209|209|209|209|209|10|10|10|209|209|209|10|209|209|209|209|209|209|209|209|209|209|209|209|209|209|209|209|209|209|10|10|10|10|10|10|304;5067|5067;5041|5041|5041|5041;2004|2004|2004|109|109|197;207|207|207|207|207|207|207|207|207|207|101|101|206|206;4323|304|304|4323|304|304|4323|304|304|4323|304|304;11|11|11|11|109|109|109|109|2;109|109|101|101|101|101;73|73;11|11|11|11|11|11|11|11|11|11|11|11|11|11|11|11|11|11|11|11|11|11|11|11|11|11|11|11|11|11|11|11|11|11|11|11|11|11|11|11|2007|2007;133|4|4;2003|129;2004|2004|2004|2004|2004|2004|2004|2004|2004|2004|2004|2004|101|4156|2;177|5;148|148|148|148;4|4|2111|2111|2111|2484|2484;4006|4006|4006|304|330|330;176|176|176|176|176|176|176|176;358|358;5|5|5|261;6110|148|2004|148|2004|2004|3187|148|2004|148|6111|2004;5076|5076|5076;2111|5084|5084;101|101|101|101|101|101|101|101|101;3107|261;105|105|376;10|10|10|10|10|10|10|10|10|10|10|10|10|10|10;2496|11;377|377|377|377|377|377|377|377|377|377|377|377|377|377|377|377|377|377|377|377|377|377|377|377|377|377|377|377|377|377|377|377|377|377|377|377|377|377|377|377|377|377|377|377|377|377|377|377|377|377;11|11|11|11|11|11|11|11|11|11|11|11|11|11|11|11|11|11|11|11|11|11|11|11|11|11|11|11|11|11|11|11|11|11|11|11|11|11|11|11|11|11|11|11|11|11|11|11|11|11|11|11|11|11|11|11|11|11|11|11|11|11|11|11|11|11|11|11|11|11|11|11|11|11|11|11|11|11;220|220|220;4|4|101|213;219|10|11|11|11;176|176|176|176|176|176;59|101;11|11|11|11|11|11|11|11|11;3497|3109|4|4|4|4|4|4|2003|2003;207|207|207|207|207|246;2007|4004|4004;10|390;4177;364|103|633|376|213|376;109|3285;2004|2004|226;633|627|627;225|212|3703|2498;2498|366|366|366|3246;171|171|171|171|171|171|330;4357|4357|261;209|209|209|209|209|209;236;237;230;226|109|5|5|5|5|5;187|2003|2003|2003|2003|2003|2003|2002|187|205|205;1;105|105;108|2002|2002;148;4|4|133;2011|11|2011|11|2011|2011;389|389|389|389|389;2005|182;4979|330;355|355|10|10|10|10|10|10|10|10|10|10|10|10|10|10|10|10|10|10|10|10|10;11|11|11|11|11|11|11|11|11|11|11|11|11|11|11|11|11|2007;101|244|244|244|244|2003|2003|244|244|244|244|2003|2003;2111|2003|2111;2111|2111;1|2005|375|140;2002|2002|4995|2007|258;1|1|1|1|1;3584|316;206|206|5;207|207|207|207|207|207|207|207|207|207|5001|5001|5001|5001;12|109;101|109|109|4001|101;1116|1116;206|304;109|109|109|109|109;2004|2004|2111;221|197;2004|2004|2004|2004|10|2004|2004|2004|2004|2004|2004|2004|2004|2004|2004|2004|2004|2004|2004|2004|2004;719|10;2006|3661;10|10|10|10|206|206;2111|2111|2111|2111|304|850|850|302;101|101|4154;11|11|11|376|376|206|206;2002|2002|213|213|213;2004|2004|2004|1075;220|220|108|2002|2002|11|11|11;102|102|102|102;389|389|389|389|389|389|389|389|389;3966|3966;2004|7|7|7|7;2004|2004|108|108;389|389|389|389|389|389|389|389;604|2004|148|148|148;543|543|543|543|543;101|101|101|101|101|101|101|101|101|101|101|101|101|101|101|101|101|101|101|101|101|101|101|101|101|101|101;2004|2004|2004|2004|2004|2004|2004|2004|304;244|244|244|244|2003|2003|244|244|244|244|2003|2003;3998|219;1|613|314|309|5104|5104;604|604|108|108|108|108|108|108|108|108|108|108|108|108|108|108|108;4335|633;650|67|67|67|361|361;376|376|376|376|376|376|376;4011|4011|2111|2111|132|385;2003|2003|2003|244|244|244|244|2003|2003;110|110|2111;2004|2004|2004|2004|2006|101|101;2003|2003|298;5051|5051|5051;626;930|930|10|10;2111|2004|2004|2004;2007|327;2006|2006;2006|2004;10|389|389|389|389;2;2011|611;221|221|221|304;377|377|377|377|377|377|377|377|377|377;2004|2004;2004|2007;65|65|65|65|65|2002;2004|2002;11;10;3922|3922|2004|2004|2004|874;4|4|4;221|328;10|10|10|10|10|10|10|10|10|10|10|10|10|10|10|10|10|10|10|10|10|2006;2498|2002|4266;1|1;193|193|193|193|604|604|604|604;2007|4004|4004|109;148|2004;110|110|206|206;103|831|221;309|309|309|309|309|309|309|309|309|309|309|309|309;11|11|11|11|11|11|11|11;389|389|389|389|389|389|389|389|389|389|389|389|389|389|389|389;2485|2485|109;304|2111|2111|5080|5080;2004|2004|2004|2004|2004|2004|2004|2004|101|4156;2498|2498|11|109|109;207;148|2004|148|6111|2004;209;148|2004|148|2004;2111|2111|2111|2111|101;316|316|102;179|217|325|231;377|377|377|377|377|377|377|377|377|377|377|377|377|377|377|377|377|377|377|377;70|70|70|70|70|70;216|216|216|376;101|3131;10|10|389|389|389|389|389;2|2|304|304|2484|4969|4969|4970|304|304;10|2498;5|6070|6070|11|11|11|11|11|11|11|11;11|11|11;2004|2004|2004|2004|4|101|3324|4156;2485|2485|304|304|304;277|4|4|4|4;109|604;4011|4011|2111|2111|2002;376|4;376|1;384|389;11|11|11|11|11|11|11|11|11|11|11|11|11|11|11|11|11|11|11|11|11|11|11|11|11|11|11|11|11|11|11|11|11|11|11|11|11|11|11|11|11|11|11|11|11;193|193|193|193|604|604;379|379|379|379|379;109|109|109|109|109|109|109|109;3358|70|70|70|70|70|70;5054|5054|5054|5054|5054|5054;2003|235|101|101|101|101|101|101|101;632|11;2003|298|2003;10|5073|267|5073;247|247;309|314|2111;221|221|221|221|221;214|214|220;2004|2004|2004|2004|2004|2004|2004|2004|930;2|2|2|2|2;206|206;2499|10;2002|2002|2003|3698|3698;4|11;246|387;193|193|193|193|193|193|11|11|11|11|11|11|11|11|11|11;5079|5079;379|379|379|379;102|304;193|193|192;10|389|389|389|389|389|11|11|11|11|11|11;358|358|358;109|197|109;389|389|389|389|389|389|389|389|389|389|389|389;221|221|221|221|221|221|221|221|221|221|221|221|221|221|221;214|214|220|220;60;4309|219;1|1|1|1|212|304;220|220|524|524|524|524|524|524|524;4952|4952|602|4953;223|3100;221|221|221|221;4012|101|4016|4014|4014;508;633;101|189;101|101|101|101;278|278|604;225|225|225|225|212|3703|2498;220|4|4;220|220|331;2008|840;10|109|109;320|320;110|110|148|2004;4033|633;213|213;327|327|327|327|327|327|327|327;2498|922|922;390|390|390;207|207|207|207|207|207|207|207|207|207|207|207|207|207|207|11|11|11|11|11|11|11|11|11|11|11|11|11|11|11|11|11|11|11|11|11|11|11|11|11|11|11|11|11|11|11|11|11|11;11|11|11|11|11|11|11|11|11|11|11|11|11|11|11|11|11|11|11|11|11|11|11|11|11|11|11|11|11|11|11|11|11|11|11|11|11|11;109|109|109;379|379|379|379|379|379|379|379|379;304|304;3914;101|101|304;3911;73|73|2111;207|207|207|207|207|207|207|207|207|207|207|207|207|207|207;2002|1;301|301;243|221|11|11;4154;206|206|5|5;524|524|524|524|524|524|524|4|4|4193;101|304|304|304|304|304|304|304|304|304|304|304;193|193;4|4|206;873|223|304;210;316|131;219;11|389;2002|2002|10|10|10;377|4095|206|2|2|2111;4052|4052|633;327|327|327|327|327|327|327|327|327|327|327|327|327|327|327|327;4177|220|220|377|109|4|4;379|379|379|379|379|379;4;2006|4;7|4|2004;239|239|239;168|220|220;314|2111;2111|2111|2011;394|394|394|394|394|394;577|206|206;1|1|1|1|1|1;2485|2485|2485|2485|2485|2485|2485|2485;5|5|5|5|5;377|377|377|377|377|377|377|377|377|377|206;379|379|379|379|379|379|379|379|379|379|379;193|193|133|133|214|214;156|156|156|308;2487|2007|101;872|2;109|626;2111|109;3226|3226|3226;10|10|384;331|102|102;4193|524|524|524|524|524|524|524;2006|264|101|101|101;632|632;216|212;2111|2111|2496;3257|2007|246|304;4177|189;11|567;4|4|4|2004|2004|2004;176|176|176|176;4|4|2004;193|193|193|193|193|193|193|193;910;394|394|394|394|394|394|394|394|394|394|394|394|394|394|394|394|394|394|394|394|394;4168|4168;2485|2485|2485|2485;358|11|11|11|11|11|11|11|11|11|11|11|11|11|11|11|11|11;101|101|101|101|4168|4168|304|2002;3415|3415|5001|5001|5001|5001;2004|2004|2004;197|109;304|304|304|304|304|304|304|304|304|304|304|304|304|304|304|304|304|304|304|304|304|304|304|304|304|304|304|304|304|304|304|304|304|304|304|304|304|304|304|304;3257|2007|220;10|1116;12|10|1116;1105|1105|1105|1105;320|219|10;273|273|273|273|273|273|273|273;363|363|363;3134|221|221|221|221|221;11|11|11|261;377|101;604|300;239|321;2484|601|2004;304|243|243|103;376|221|221|221|221;10|2002;10|2004;207|207|207|207|207|207|207|207|207|207|207|207|207|207|207|207|207|207|207|207|207|207|207|207|207|207|207|207|207|207;384|927;4224|375;603;375|375;221|221|197|601|601|601|601|601;363|363;318|318|318|318|318|318;389|389|389;2002;601|601|601|601|601|601;3109;304|2011|2011|304|304|304;2004|2004|2004|2004|2004|2004|2004|2004|2004;2498|10|10|10|10|10;108|108|108|108|108|108|108|108|108|108|108|108|108|108|193|193|193|193|193|193|193|193;5;2006;1|1|1|1|304|212|304;2007|2007|2007|2007|5054|2111|2111|2111|2111|2111;2498|2498|109;206|206|2004;4|4|3345;197|2486;2003|244;11|11|109|109|109|109;2111|2004|2004|2004|2111|2004|2004|2004;193|193|11|11;389|389|389|389|389|178;611|103|375;2003|4003|304|4007;543|543|543;10|10|5054|5054|5054|10|10;10|10|10|389|389|389|389|389;220|220|109;2004|2004|2004|2004|2004|2004|2004|2004|2004|2004|2004|2004|930;103|2485|221;199|321;2485|2485|304;148|2004|148|2004|2004|3187|148|2004|148|6111|2004;206|206|604;206|206|601;1|2005|375|1|2005|375|140;2498|10;2007|206|206|2;192|314;310|2005|140;192|319;206|206|331|331;304|304|1;197;190;193;5054|5054|5054|5054|5054|5054|5054|5054|5054|5054|5054|5054;11|10|10;2004|3187|148|2004;206|206|524|524|524|524|524|524|524;226|109;10|10|377;11|11|11|11|11|11|11|11|11|11|11|11|11|11|11|11|11|206;3407|102|606;2004|2004|2004|5066|2004|2004|2004;377|377|377|377|377|377|377|377|377|377|101;389|389|389|389|389|389|389|389|389|389|389|389|389|389|389;604|2492|2492;543|5001;904;366|366|366|3246;327|327|327|327|327|327|327|327|327|327|327|327|327|327|327|327|327|327|327|327|327|327|327|327|327|327|327|327|327|327|327|327|327|327|327|327|327|327|327|327;377|188|188;2002|2002|304;129|2003;108|108|108|108|108|108|108|108|108|108|108|108|108|108|108|108|108|108|108|108|108|108|108|108|108|108|108|108|108;871|871;304|304|304|304|304|304|304|304|304|304|304|304|304|304|304|304|304|304|304|304|304|304|304|304|304|304|304|304|304|304|304|304|304|304|304|304|304|304|304|304|143;221|197|220;220|220;6;101|2111;206|102|102;10|10|10|10;2007|2007|2007|2007;2007|2007|2007|2007|206;3529|3529|3529|230;102|606|1039;2485|2485|2003|2003|2003|2003|2003|2003|244;11|11|11|11;2006|2006|2006|2006|2006|2006|2006|2006|2006|2006|2006|2006|2006|2006|2006|2006|2006|2006|2006|2006|2006|2006|2006|2006|2006|2006;5054|5054|5054|10|10;284|284;11|11|11|11|11|11|11|11|11|11|11|11|11|11|11|11|11|11|11|11|11|11|11|11|11|11|11|11|11|11|11|11;10|5073|10|5073|267|5073;2006|264|101|101|101|387|387;3075|109;883|11|11|11|11|11|11|11|11|11;4143|2003;327|327|327|327|327|327|327|327|327|327|327|327;12|10;2111|5|6070|6070;12|12;196|277;3777|10;108|108|108|108|108|108|108|108|108|108|108|108|108|108|108|108|108|108|108|108|108|108|108|108|108|108|108|108;226|10;220|220|4291;592|1040|304;206|101|101;604|207;193|193|241;3529|3529|3529|3529|230;3560|3560|3560;377|220|220|220|220;2498|3246;3945|6110|148|2004|148|2004|2004|3187|148|2004|148|6111|2004;221|197|220|7|2007;650|67|67|67;10|358|10|10|10;2006|304;3745|3745;304|1091|1091;10|10|10|10|10|10|2111;11|109|109|109|3333|109|109|109|3333;221|221|221|221|220|220;719|101|3939|3939;109|376;101|101|101|101|101|101|101|101|101|101|2492|2492;225|225|225|225|212;376|376|2007|4004|4004;244|2003|244|2003;101|148;574|574;4039|4057|101|101|101;301|2003|2003;10|376;2004|2004|2004|2004;212|212|212|212|245|245|245|245|245|212|212|212|212;358|872|603|220;10|10|10|10|10|10|10|10|10;543|380|206;243|221|11;389|389|389|389|389|389|389|389|389|389|389|389|389|389|389|389|389|389|389|389|389|389|389|389|389|389|389|389|389|389|389|389|389|389|389|389|389|389|389|389;7;108|108|376;109|2111;5054|2111|2111|2111|2111|2111;11|11|11|11|11|11|11|11|11|11|11|11|11|11|11|11|11|11|11|11|11|11|11|11|11|11|11|11|11|11|11|11|11|11|11|11|11|11|11|11|11|11|11|11|11|3095;101|101|101;633|633|633|633|633|4|4|4|4|4|4|190;2484|283;220|524|524|524|524|524|524|524;604|206|206;389|389|389|389|389|389|389|389|389|389|389|389|389|389|389|389|389|389|389|389|389|389|389|389|389|389|389|389|389|389|389|389|389|389|389|389|389|389|389|389|389|389|389|389|389|389|389|389|389|389;5038;219|219|219;5050|5050|5050|5050|5050|5050;5|5|5|189|221|189|221;184;2111;189;4|70|70|70|70|70|70;221|376|206;7|7;102|102|221;102|102|220;223|223|223|223|131;376|2007|4004|4004;109|601|206|206;2003|2003|2007|2007;214|214|3755;219|377;922|922;605|225|225|225|225|2007;2005|375|616;864;216|304;102|102|316;221|221;212|212|2002|2111|2111;242|2484|601|2004;882;3945|6110|148|2004|148|2004|2004|2004|3187|148|2004|148|6111|2004;101|2111|2111|2111|2111;375|2006|11|610;190|190;2004|2004|2004|2004|2004|2004|2004|2004|101|4156|2|1;10|158|158;4161|1|1;11|11|11|11|11|11|11|11|11|11|11|11|11|11|11|11|11|11|11|11|11|11|11|11|11|11|11|11|11|11;199|321|199|321|199|321;75;2003|376;2007|2007|2007|2007|5001;110|2004;1046;5051|5051;327|327;304|2111|378;2|2|2|2|314;109|206|206;6|380;2003|2003|2003|298|298;101|4156|2;316|131|131;214|214|109;109|109|376;4|4|4|4|4|4|4|4|4|4|4|4;209|209|209|3570;181|2004|101;650|11|102|102|4156;574|109;314|314;319;2006|4033|4052|4052|633;312;11|219|221|221|221|221|221;650|2485|2485;7|7|7|7;2111|275|3052|2111|70;246|189;2007|101;376|11|11|11|206|206;604|604|604|604|604|604;376|376|376|376|376|376;2111|10;305|305|240|240;2|2|304|304|2484|4969|4969|4970|304|304|375|375;2496|2007;3570|10;11|11|11|11|11|11|11|11|11|11|11|11|11|11|11|11|11|11|11;6|6|6|6|6|6|6|6|6|6|6|6;5066|2004|2004|2004;304|304|304|304;3745|11|3745;822|2004|2004|2004|2004|2004|2004|2004|2004|2004|633;225|874;7|12|12;2004|3636|3636|2004;222|222|268;883|11|11|11;207|207|207|207|207|207|207|207|207|207|11|11|11|11|11|11|11|11|11|11|11|11|11|11|11|11|11;210|101;101|206;4357|4357|237;226|109|10|10|10;1038|1038|304|4967|2008|2484|2492|2492|2492;389|389|389|389|389|389|389|389|389|389|389|389|389|389|389|389|389|389|389|389;2004|2004|2004|2004|2004|2004|2004|2004|2004|549|101|101;3204|323|323;277|11|11|11;3726;376|221|221|221|221|221|221|221|221|2007|4004|4004;179|217|244;614|7;101|109|101|109;3865|11|11|11|11|11|11|11|11|11|11|11|11|11|11|11|11;379|379|379|379|379|379|379|379|379|379|379|379|379|379;2|2|2004;10|389|389|389|389|389|389|389|389|389|389|389|389;358|358|358|358|358|358;2498|10|10|10;226|5|5|5|5|5|5;876;2111|2111|2111|2111;221|197|220|133|220|220;632|11|109|109|109|3333;220|577;10|389|389|389|389|389|389|389|389;217|304;2003|2003|2003|2003|2003|2003|2003;193|193|193|193|604|604|604|604|604|604|604|604|604|604|604|604|604|604|604;5038|5038|107;5054|5054|5054|5054;221|7|101;376|11|11|11|109;377|130;390|11|11|11;264;883|883;2002|2002|101;221|101;269;2111|3292;4177|189|4|4;2005|2005;2005|2003;145|145|145|145;2498;2007|2007|2007|2007|389|5001;11|11|2111|2111;10|362|362|10|362|362;220|220|376;2007|376;103|221;221|4;221|7;2485|2485|2485|2485|610;10|11|11|11|11|11|11|11|11|5054|5054;1|2002|2111;225|212|327|327|4337;330|330;101|153|196;105|105|223|223;206|2007;206|2003;4965|4965|4964|4966|304;2487|2011|611;193|193|193|193|604;101|3016|3016|3016|3016|3016|3016|3016|3016|3016|3016|3016|3016|3016|3016|2111;2006|146;304;306;4111;109|226;537|2|4196;144|2498;377|601;206|206|284|284;214|214|376|189;2111|2004|138;102|145|145|145|145;150|150;2011|11;109|168;226|109|5;316|102|304|316|102|304;11|2498|2002|11;231|231;10|389|389|389|2;6110|148|2004;10|389|389|389|10|389|389|389|389|389|389;11|11|11|11|11|11|11|11|11|11|11|11|11|11|11|11|11|9;323|323|323|323;101|206|2003|3909|304;237|2006;2111|270|270;221|221|221|221|221|3168;551;2003|2003;101|375|109;306|327;4002|2007|3261|101|101|101|101|101|101|101;5|5|11|11|11|11|11|11;883|331;11|11|11|11|11|11|11|11|11|11|11|11|11|11|11|11|11|11|11|11|11|11|11|11|109|12|5001;4|4;389|389|389|389|389|389|389|389|2006|1|1|1;11|11|11|11|11|11|11|11|11|11|11|11|11|11|11|11|11|11|11|11|11|11|11|11|11|11|11|11|11|11|11|11|11|11;224|224|224|224|224|224|224|224;2|2|2|2;273|273|273|273;10|10|10|10|10|10|10|10|10|11|11|11|11|11|11|11|11|12|5001;5|5|5|5;304|304|133;269|269;206|206|2004|2004|2004;2003;2004|2004|650;2007;2004;2005;603|11|108;226|5054|5054|5054;4|4|4|4|4|4|4|4|4|4|4|4|4|4|4|4|4|4|4|4|4|4|4|4|4|4|4|4|4|4;133|376;304|304|304|304|304|304|304|304|304|304|304|304|304|304|304|304|304|304|304|304;3236|3236|5054|5054|5054|10|10;179|217|244|325|231;710;5084|5084|2004|2004|2004;543|5067|5067;212|212|304;601|2007|1|3687|2111;601|2004;4|4|2004|2004|2004|2004|2004|2004|2004|2004|2004;10|5073|5073;207|207|207|207|207|5001|5001|5001|5001;304|304|304|304|304|304|304|304|304|304|75;5069|2007|2002|2002;375|2006|11|610|224|224;10|109|12;3745|11|11|3745;149|149;2498|2002;4041|4010|4961|1|1|1|1|325|325|325|325|3681|4043;251|103|304;2004|2004|2004|2004|2004;221|221|221|221|221|221|221|221|109|7;2007|2007|2007|2007|2007|2007|2007|2007;328|2485;109|5|5;192|228;209|209|209|209|209|209|2006;5|5|5|5|5|5|5|5|5|5|5|5|5|5|5|5|5|5|5|5|5|5|5|5|5|5|5|5|5|5|5|5|5|5|5|601;2004|2004|2004|2004|2004|2|2004|2004|2004;4210|609;331;4|206|206;2003|2003|3892|3892|2003;199|321|199|321;2487|2011;2004|2004|1|2005;593|2487|2487|2498|2498|593|2487|2487|2498|2498;11|11|4086;11|220|220;6155|6155|6155|6155;509|509|509;330|2492;4|4|4|4|4|4|4|4|4|4|4|4|110;2492|2492;304|304|304;2007|2007|2007;2004|3684|2004;214|214|4|4|4;5088|5088;236|2003;376|376;225|212;11|109|206|206|206|206;389|389|389|389|389|370|389|389|389|389|389;133;131;376|219;4011|4011|2111|2111|327;3699|3699|3699|2003;11|11|11|11|11|11|11|11|11|11|11|11|11|11|11|11|11|11|11|11|11|11|11|11|11|11|11|11|11|11|11|11|11|11|11|11|11|11|11|11|11|11|11|11|11|11|11|11|11|11|11|11|11|11|11|11|11|11|11|11|11|11|11|11|11|11|11|11|11;1075|1075;601|11;148|148|2111|2111;277|4177;10|10|10|11|11|11|11|11|11|11|11|11|11|11|11|11|11|11|11|11;239|239|239|239;223|223;2011;11|11|2007;221|221|221|221|221|4|4|376|376|376|1;4246|1|275;11|11|2008;376|103;376|376|376|633;2003|2003|2003|2003;2002|12|12;5087|109|5087;109|109|4|4;604|108|108|376;2498|2498;11|11|11|11|11|11|11|11|11|11|11|11|11|11|11|11|11|11|11|11|11|11|11|11|11|11|11|11|11|11|11|11|11|11|11|11|11|11|11|11|11|11|11|11|11|11|11|11|11|11|11|11|11|11|11|11|11|11|11|11|11|11|11|11|11|11|11|11|11|11|11|11|11|11|11|11|11|11|11|11|11|11|11|11|11;109|109|3881|109;7|2004|2004;247|247|2004;2003|325;108|108|108|108|108|108|108|108|108|108|108|108|108|108|108|108|108|108|108|108|108|108|108|108|108|108|108|108|108|108|108|108|108|108|108|108|108|108|108|108|108|108|108|108|108|108|108|108|108|108|108|108|108|108|108|108;12|5001;4218|148|148;304|304|4|4|2111|2111|2111|2484|2484;614|7|7|7|7|7|7|7|7;11|219|11|11;63|63|63|63|63|63|63|63|63|63|63;220|220|631;2111|1|1|325;2007|4|4|4;394|394|394|394|394|394|394|394|394;5050|5050;5082|327;4210|609|237;109|109|109|109;2007|2002|2002;220|220|220|220|377|220|220;11|11|11|11|11|11|11|11|11|11|11|11|11|11|11|11|11|11|11|11|11|11|11|11|11|11|11|11|11|11|11|11|11|11|11|11|11|11|11|11|11|11|11|11|11|11|11|11|11|11|11|11|11|11|11|11|11|11|11|11|11|11|11|11;108|363;386|386;604|604|604|604|604|241;2004|2004|2004|2004|2004|2004|2004|2004|604;5088|5088|5088;108|108;4099|4099;2006|60;1|1|1|1;6076|2003|2003|2003|2003|1|6076|2003|2003|2003|2003|6076|221;650;2007|2004;11|11|11|11|11|11|11|11|11|11|11|11|11|11|11|11;10|10|2004|3613;2007|2002;2007|2003;304|2011;207|207|207|207|207|207|207|207|207|207;2111|2492|2492;226|109|5|5|5;101|101;101|109;304|2499;109|207;220|220|11|11|11;273|273;109|109|5054|5054|5054;2002|2002|2002|330;108|108|108|108|108|108|108|108|108|108|108|108|108|108|5076|5076|5076;220|4299;206|4|4;2006|2006|2006|2006|2006;102|102;2004|2004|2;3016|3016|2111|4161|1|1;6|6;320;327;3762|2111|3762|2111|3762|2111;230|230;328;207|207|207|207|207|207|207|207|207|207|207|207|207|207|207|207|207|207|207|207;5001|5001;221|221|221|221|221|101;3628;927|927;101|65|65|65|2002;218|2002;525|11|65|65|65|65|65|2002;611|145;3016|2111|3016|2111;309|309|309|309|309|309;226|109|5|5;1|2002;1|2004;12|2002|12|2002;4095|206|2|2;3599|213;133|2007|2007;11|301;2486;2484;2485;2111|2111|2111|2111|2111|2111;3910|2484|2484|102;3570|2111;2|2|2|2|2|2|4|4;223|2004;3409;4|4|4|133|4177|4;366|366|366;1|2004|212|3010|3010;11|11|11|11|11|11|11|11|11|11|11|11|11|11|11|11|11|11|11|11|11|11|11|11|11|11|11|11|11|11|11|11|11|11|11|11|11|11|11|11|11|11|11|11|11|11|11|11|11|11|11|11|11|11|11|11|11|11|11|11|11|11|11|11|11|11|11|11|11|11|11|11;5|6070|6070;3415;12|12|2002;2003|2003|2003;212|212;304|304|2007;220|7|7;5|5|5|5|5|5|261;3223|3223;311|3226|3226;223|223|131;524|524|524|524|524|524|524;4076|2484;2003|2003|2003|2003|2003|2003|2003|2003|2003|2003|2003|2003;184|2111|325;109|4|4;7|7|626;3945|6110|148|2004|148|2004|148|2004|2004;4|219;2007|2007|2007|2007|389;3609|101;109|101|101|101|101;4979|330|320;7|4177;2111|2111|2111|2111|2111;2006|2006|2006;574;11|5054;11|5057;109|5;2|2|4|4|4;5066|2004|2004|2004|5066|2004|2004|2004;109|9;6058|6058|2484|2007|2|2|2007;2002|11;4|4|4|4|4|4|4|4|4;1|1|1;2003|5001|5001|5001|5001;331|331;10|10|10;104|74;604|604|604|604|604|604|604|604|604|604|604|604|604|604|604|604|604|604|604|604|604|604|604;4246|1|275|4959|4958|325|325|4954|4957|4955|4956;4|4|4|4;6129|604;10|11|11;2006|11|610;358|358|358|358|358|358|358|358|358|1|1|1;872|2|2|2|2|2;10|2003|2003|2003|2003|2003|2003|2003;239|239;304|2002;226|226;304|2006;376|376|376|3109;11|11|11|11|11|11|189|189|220|220;246|2005;2003|3698|3698;650|328|2485;330|330|330|3274|212|212;377|377|377|377|377|377|377|377|377|377|4|4;11|10|11|11|11|11|11|12;3945|3945|6110|148|2004|148|2004|2004|3187|148|2004|148|6111|2004;66|66|66|66|66|4294|4294|4294|4294|2003|2003|2003|2003|2003|2003;1|325|2004;389|389|389|389;1|109|3940|1|109|3940|2004|2004|2004;2002|632|12|12|12|12;101|101|101|101|3749;11|246|246;389|389|389|389|389|389|389|389|389|389;206|206|2004|2004|2004|2004;221|11|109|206|206|277|11|11|11;922|922|922|922|922|922|922|922|922|922|922|922;650|2485|2485|2485|2485|2485|2485|2485|2485;325|231;358|358|358|358;221|197|220|583;207|207;101|2007;2111|1137;358|358|358|358|358;3945|6110|148|2004|148|2004|2004|3187|148|2004;10|375|10|375;283;284;221|5100|2003|2003|2003;2111|2111|2111|2111|2111|6094|304|304|304|2111;519|312;207|207|207|207|207|224|224|224|224|224|224;11|11|11|11|11|11|11|11|11|11|11|11|11|11|11|11|11|11|11|11|11|11|11|11|11|11|11|11|11|11|11|11|11|11|11|11|11|11|11|11|11|11|11|11|11|11|11|11|11|11|11|11|11|11|11|11|11|11|11|11|11|11|11|11|11|11|11|11;263;267;5050|5050|5050|5050;2485|11|11|11|2111|2498;268;2111|270|270|2111|2111;922|922|273|273;11|11|11|11|11|11|11|11|11|11|11|11|11|11|11|11|11|11|11|11|11|11|11|11|11|11|11|11|11|11|11|11|11|11|11|11;223|11|11|11|11;4022|2003|321;2484|304;614|7|2004;219|219|10;10|10|389|389|389|389|1|1|1;2004|2004|2004|2004|2004|2004;2|375|375|375|375|148|2004;2485|2485|2485|2485|2485|2485;2005|375;110;3351|3351|6076|2003|2003|2003|2003;10|10|385;108|108|108|108|108|108|108|108|108|108|108|108|108|108|108;216|192;2002|131;143|143;11|206;927|11|11;62|62;11|11|11|11|11|11|11|11|11|11|11|11|11|11|11|11|11|11|11|11|11|11|11|11|11|11|11|11|11|11|11|11|11|11|11|11|11|11|11|11|11|11|11|11|11|11|11|11|11|11|11;304|304|2011;327|327|327|327|264;220|535;109|109|5001|5001|5001|5001;219|219;2484|283|220|220;7|10|10|10|10|10;10|389|389|389|389|389|389|10;75|304|304|304|304|304|304|304|304|304|304;4218|6007;5001|5001|5001|5001|5001|5001|5001|5001;304|210|2002|2002|207|187|2003|2003|2003|2003|2003|2003;304|296|304|2007|4209;389|389|389|389|389|389;193|193|4307|4307;2003|301;4266|223|4266|223|4266|223;2003|325|2002|2002|2002|103|103|103|3794|325|325;2111|2111|2111|268;206|2007|2003|2003|2007|2007|172;11|11|11|11|11|11|11|11|11|11|11|11|11|11|11|11|11;1|1|1|1|304;922|922|922|922;304|304|304|304|304|304|304|304|304|304|822;2004|160;2005|12;11|11|11|11|11|11|11|11|11|11;2002|2002|2002;2002|2002|2007;2002|159|159;101|101|101|101|101|101;304|541;2498|109|109;10|209|209|209;221|11;189|331;4019|223|223|4019|223|223;2485|2485|5001|5001|5001|5001;3225|386;2002|12;2007|2111;2004|2004|2004|2004|2004|2004|2004|2004|101|4156|2;2004|148|2004|148|6111|2004;101|10|10;168|220;12|12|12|12;389|389|389|389|389|389|389|389|389|389|389|389|389|389|389|389|389|389|389|389|389|389|389|389|389|389|389|389|389|389|389|389|389|389|389|389|389|389|389|389|389|389|389|389|389|389|389|389|389|389|389|389|389|389|389|389|389|389|389|389|389|389|389|389|389|389|389|389|389|389|389|389|389|389|389|389|389|389|389|389;11|11|11|11|11|11|11|11|11|11|11|11|11|11|11|11|11|11|11|11|11;574|574|574|221|221|221|221|221;865|101;2|2|2|2|2|102|102|304|304;604|604|604|133;101|101|1147;207|207|207|207|207|376;11|11|11|11|11;11|11|12|12|12;101|4;192|109;376|376|376
Apostichopus japonicus	59|101|101|101|101|59|101|101|101|101;110|12|12;327|327|327;220|220|101|220|220;370|389|389|389|389|389|389|389|389|389|389;101|101|616|616;5|5|5;2111|6;207|207|207|207|207|207;2003|2003|2003|2003|2003|2003|2003|2003|2003|2003|2003|2003|2003|2003;12|12|110;2005|2005|2005|2|2;3978|4011|4011|2111|2111;358|3156|3156|3156;10|5073;2485|2487;2485|2485;376|11;11|109|206|206;380|380;2007|2003|2004|2004;10|389|389|389|10|389|389|389;244|244|244|244|2003|2003|304|304;206|2;2004|2004|2004|220;11|11|11|11|109|109|109|109;225|212|327|4337;9|219;883|11|11|11|11|11|11;209|209|209|12|5001;3257|2007|3257|2007;108;109;2005|301;2006|827|3661;110|110|110|2004;103;101;207|207|207|207|207|207|207|207|207|207|11|11|11|11|11|11|11|11;206|206|331;10|10|10|10|10|10|10;11|11|109|109|109|109|11|2;2007|2003|2004;4210|609|237;2111|3319;376|3785|3680|3785|3680;601|2007|2002|2002|2002;143|143|143;226|109|5|5|5|5;269|358|358|358|358|358|358|358|358;5|5;2004|148|148|148;11|5057|11|5057;109|604|11;633|225|225|225|225;170|2484;223|304;2485|2485|109|109|109;10|2004|2004|2004|2004|2004|2004|2004|2004|2004|2004|2004|2004;136|136;3696|2004|2004|2004|2004|2004|2004|2004|2004|2004;221|221|221|221|221|221|221|221|221|221|221|221|221|221|221|221|221|221|221|221|221|221|221|221|221|221|221|221|221|221|221|221|221|221|221;196|376;244|244|244|244|2003|2003|304|304|304|304;2|2;220|3206;7|220|220|220|220;4305|4|4;148|2004|2004|3187|148|2004|148|6111|2004;11|11|11|11|11|11;3209;2004|2004|3187|148|2004;575|59|101;2498|5|5;4|4|2111|2111|2111|2484|2484;12|12|11;73|73|206|206;389|389;214|214|4|4;327|327|327|327|327|327|230;3504|102|102|1118;2|148|148|148|148|2004|2|148|148|148|148|2004;887|887;3343;4177|220|220|377;101|109|109|4001|101;109|109|109|109|5054|5054|5054;927|927|927|927|927|927;604|604|604|604|604|604|604|108;4357|4357;304|850|850|302;304|304|304|304|304|304|304|304|304|304;375|375|101;2498|2498|11|109|109|11|109|109;650|2485|2485|2485|2485;304|3986;10|12;10|10;6110|6110|148|2004|148|2004;6076|2003|2003|2003|2003|221;632|11;2498|5|5|5;243|3978;243|243|304|304|304|304|304|304|304|304|304|304;262|601|2007;4006|4006|4006|304|330|330;3914|3914|3914;304|2111;110|12|12|110;304|1|1;604|604|4|4|604|604|604;304|2499|10;2003|325|301|301|304|2111;242|601|2004;207|207|207|207|207|207|207|207|207|207|2007;378;3945|6110;2003|2003|2003|2003|2003|2003|244;371;206|11|11|11|11|11|11;377;376;5052|5052;196|206|206;2|148|148|148|148|2004;5|5|5|101;376|4|101;2004|4070;391|389|389|389|389|389|391;391;390;149|149|149;11|214|214|220;389|389|389|389|11|11;355|355|12|2002;11|11|11|11|11|11|11|11|11|11|11|11|11|11|11;226|226|226;3745;247;246;242|2484|601;193|193|193|193|604|604|604|604|108;224|224;219|10;2484|2484;304|206;3226|3226;325|325|323;2004|148|148|148|148|138;325|2002|2002|2002;4193|10|4193;3651|3651|2003|3651|3651|2003;221|221|11|109|206|206;2492|2492|3748;2499|10|10|10;601|601|601|601;4|4|4|4|4|4;5054|5054|5054;6110|148|2004|148|2004|148|2004|2004|3187|148|2004|148|6111|2004;5059|5059;206|206|331|331;2484|219;206|206|292|292|292|292;225|225|225|225|212|2006|4012|101|4016|4014|4014;11|10;11|11;199|321|199|321|199|321;2486|2003|129;2007|2007;221|197|601;633|633;133|189;3003|3003|2|375|375|375|375|148|2004;11|11|11|11|11|11|11|11|209|209|209|209|209|209|10;358|358|358|358|358|358|358|358|358|358;221|221|221;277;4|4|376|10|5|5|5|5|5|5;220|2007;2|375|375|375|375|148|2004|148|2004;4|832|2484|301;220|220|220|220;3407|102|606|102|606;109|109|109|109|11|2;2498|2002|2002|4266;197|220;390|390;109|109|109|109|109|109|109|327|327|327|327;376|3131;11|11|11|11|11|11|11|11|11|11|11|11|11|11|11|11|11|11|11|11|11|11|11|11|11|11|11|11|11|11|11|11|11|11|11|11|11|11|11|11|11|11;206|206|284|284;3358;2006|2004;2003|2003|2003|2003|2003;4004|2007|4004|2007;379|379|379;221|221|221|221|221|221|221|221|221|221;216|216|216|216|216|216|376;2484|2484|2484|2484;11|11|11|103;4357|4357|4210|609|237;2484|2484|283;101|2003|2003;2003|298;2498|380;543|543;873|223|304;214|214|214|214|4|4|11|11|11;358|3156|3156|3156|3156;109|109|109|109|109|109|109|109|109|109|109|109|109|109|109|109|109|109|109|109|3315|2111|2111;904|11|11;389|389|389|389|389|389|389|389|389|389;604|604;2006|264|101|101|101|387;216|375|376|376|376|376|376|376|376;376|376|376|304;378|73;11|11|11|11|11|11|11|11|11|11|11|11|11|11|11|11|11|11|11|11|11|11|11|11|11|11|11|11|11|11|11|11|11|11|11|11|11|11|11|11|11|11|11|11|11|11|11|11|11;544;176|176;11|11|11|11|11|11|11|11|11|11|11|11|11|11|11|11|11|10;11|11|11|11|11|11|11|11|11|11|11|11|11|11|11|11|11|11;548;11|11|11|11|11|11|11|11|11|11|11|11;2|2|2|2|2|2004|2004|2004|2004|2004|2004|2004|2004|101|4156|2;642|3785;7|7|7;5|11|11|11|11|11|11;4|4|4|4|4|4|4|4|4|102|102;10|389|389|389|389|389|389|389|389|389|389|389|389|389|389|389|10|389|389|389|389|389|389;225|225|225|225|212|4012|101|4016|4014|4014;601|2007|1|3687;103|103|103|1074|3005|2500;220|214|214;226|109|109|5|5|5|5|5;11|11|11|11|11|11|11|11|11|11|11|11|11|11|11|11|11|11|11|11|11|11|11|11|11|11|11|11|11|11|11|11|11|11|11|11|11|11|11|11|11|11|11|11|11|11|11|11|11|11|11|11|11|11|11|11|11|11|11|11|11|11|11|11|11|11|11|11|136;2005|2005|2005|2005;4095|206|2111;355|2006|827|3661;2004|2004|2004|2004|2004|2004|2004|2004|2004|2004;221|221|221|221|221|221|221|221|221|221|221|221|221|221|221|221|221|221|221|221|221|221|221|221|221|221|221|221|221|221|221|221|221|221|221|221|221|221|221|221|221|221|221|221|221|221|221|221|221|221|221|221|221|221|221;109|109;358|358|10|358|10|10|358|11|11;210|210;511|632|2484|511|632|2484|511|632|2484;2111|2111|2111|2111|2111|2111;384|206|206;170|304;10|261;4028|4047|4028|4047|4048;220|220|109|197;377|377|377|377|377|377|377|377|377|377|377|377|377|377|377|377|377|377|377|377|101;389;197|206|601;3787|2006;226|226;2111|325;109|109|109|109|102|102;261|261;2004|3615;2004|3613;4033|4052|4052|633;197|220|133|220|220|220|220;102|102|377|220|220|220|220|189;102;922|922|922|922|922|922|922|922|922|922|922|922|922|922;2002|2007;221|197|376;2002|2003;2002|2002;2004|4070|4070;214|214|214|214;610|2005|2005|239|239|239;1038|1038|1038|1038|304|4967;2005|140;2005|2005|2005|2005|2005|2005;376|221|221|221;11|11|11|11|11|11|11|11|11|11|11|11|11|11|11|11|11|2111;5076|5076;304|304|4|4|2111|2111|2111|2484|2484|2111|2111|2111|2484|2484|2111|2111|2111|2484|2484;2004|2004|2004|2004;1|1|1|1|325|325|325|325|3681;2111|2487;206|206|304|304|304|304|304|304|304|304|304|304;5054|5054|5054|5054|5054|5054|5054|5054|5054;221|11|109|206|206;2|4;172|172;922|922|10;314|314|314|314|304;10|10|389|389|389|389|389|389;108|108|108|108|108|108|108|108|108|108|108|108|108|108;3636|3636|2004;2002|2002|2002|4995|2007|258;611|108|214;2111|2002;2111|2003;2111|2005;904|308;221|179;3016|3016|2111|3016|3016|2111;2003|279|279|279|279|279|279|279|279|279|279|279|279|279|279|279|279;271|389|389|389|389|389;376|376|376|822|103;376|4|4;221|378;355|2006|827;2004|138;3236|3236|3236|3236;4969|4969|4970|304|304;206|206|604|604;2007|2007|2007|2007|2007|2007;244|244|244|244|2003|2003|304|304|1;4|2003|129;805;109|109|109|109|109|109;396|304|304|304|304|304|304|304|304|304|304;2007|2002|2002|2;221|376|206|206;101|178;206|304|304;379|379|363;603|11|108|214|214;236|236|2003;2111|2111|2011|2011|2011;358|5001;109|11;4011|4011|2111|2111|4011|4011|2111|2111;376|3785|3680;2484|377|188|188;209|209|209|11|11|11|11|11|11|11|11|10|10|10|209|209|209|209|209|209;650|304|304|304|304|304|304|304|304|304|304;63|63|63|63|63;1|229|2004|2004;2006|2111;221|221|221|221|221|375|375;4246|1|275|4959|4958|325|325|4954;391|391|391;1045|3979;358|358|358|358|358|358|358|358|358|358|358|358|358;304|304|304|304|304|304|304|304|304|304|304|304|304|304|304|304|304|304|304|304|304|304|304|304|304|304|304|304|304|304;226|109|10;4273|4273;930|930;543|2;379|379;2004|6108;2004|2111;391|391;206;3131|70|70|70|70|70|70;6165|6165;601|601;922|922|922|922|922|922|922|922;217|244|325;304|304|304|304|304|304|304|304|304|304|327|327|327|327;4|101|4|4;3949|3949;2004|2004|2004|3091;633|109|2008|2486|2486;4357|4357|4357|4357;10|10|10|10|10;4292;230|268;11|11|11|11|109|109|109|109|109|109|109|109|11;11|11|11|11|11|11|11|11|11|11|11|11|11|11|11|11|11|11|11|11|11|11|11|11|11|11|11|11|11|11|11|11|11|11|11|11|11|11|11|11|11|11|11|11|11|11|11|11|11|11|11|11|11|11|11|11|11|11|11|11|11|11|11|11|11|11|11|11|11|11|11|11|11|11|11|11|11|11|11|11|11|11|11|11|11|11|11|11|11|11|11|11|11|11|11|11|11|11|11|11|11|11|11|11|11|11|11|11|11|11|11|11|11|11|11|11|11|11|11|11|11|11|11|11|11|11|11|11|11|11|11|11|11|11|11|11|11|11|11|11|11|11|11|11|11|11|11|11|11|11|11|11|11|11|11|11|11|11|11|11|11;109|109|109|109|109|109|109;3781|101;11|11|11|11|11|11|11|11|11|11|11|11|11|11|11|11|11|11|11|11|11|11|11|11|11|11|11|11|11|11|11|11|11|11|11|11|11|11|11|11|11|11|11|11|11|11|11|11|11|11|11|11|11|11|11|11|11|11|11|11|11|11|11|11|11|11|11|11|11|11|11|11|11|11|11|11|11|11|11|11|11|11|11|11|11|11|11|11|11|11|11|11|11|11|11|11|11|11|11|11|11|11|11|11|11|11|11|11|11|11;922|922|922|922|922|922|922|922|922|922;4138|4138|4138|4138|4138|4138|4138|4138|4138|4138|4138|4138;377|377|377|377|377|377|377|377|377|377|221|221|221|221|221;358|358|358|358|358|358|358|358|358;4309|221|219;2006|1|1|1;4246|1|275|4959|4958|325|325|4954|4957;384|384|384|384|384|384|384|384|384|384|384|384|384|384;327|327|327|327|4|4;11|6;226;223;221;220;2485|2485|10;63|63;2003|325|325|325;319|219;108|2002|2002|11|11|11;101|244|244|244|244|2003|2003;222|222|222|222;102|316|316|316|316|304;2007|376|220|220;109|11|331;206|206|206|206;10|10|10|10|10|10;276|276;3621|2111|3621|2111;4041|4010|4961;375|375|101|101;10|10|10|10|10|10|10|10|10|10|10|10;109|5054|5054|5054;109|109|109|109|109|109|109|109|109|109;376|376|206|206;2111|2111|2111;209|209|209|209|209|209|209|209|209|209|209|209|380|380|380|209|209|209|209|209|209|209|209|209|209|209|209|209|209|209|209|209|209;11|11|11|11|11|11|11|11|11|11|11|11|11|11|11|11|11|11|11|11|11|11|11|11|11|11|11|11|11|11|11|11|11|11|11|11|11|11|11|11|11|11|11|11|11|11|11|11|11|11|11|11|11|11|11|11|11|11|11|11|11|11|11|11|11|11|11|11|11|11|11|11|11|11|11|11|11|11|11|11|11|11|11|11|11|11|11|11|11|11|11|11|11|11|11|11|11|11|11|11|11|11;352|352;2007|2007|2007|2007|2007|2007|2007|2007|389|5001;216|241;5|109|109|376;380|358;11|11|11|11|11|11|11|11|11|11|11|11|11|11|11|11|11|11|11|11|11|11|11|11|2007|2007;2|2|2|2|2|2|2|375;242|2484;11|11|11|11|11|11|11|11|11|11|11|11|11|11|11|11|11|11|11|11|11|11|11|11;358|358|10;11|11|11|109|109|109|109|11;5067|5067;5041|5041|5041|5041;221|221|11;153|196;109|7|109;109|109|101|101|101|101;73|73;189|2496;207|207|207|207|207|207|207|207|207|207|207|207;2004|3187|148|2004|148|6111|2004;2003|129;2004|2004|2004|2004|2004|2004|2004|2004|2004|2004|2004|2004|101|4156|2;376|4|4|4|4;2007|2007|2111|2111|2007|2007|2111|2111;4193;209|209|209;2003|325|325|325|633|109|2008;384|384;11|11|11|221|221|221|221;176|176|176|176|176|176|176|176;304|210;2004|2004|2004|2004|2004|2004|2004|2004|2004|930;358|358;391|389|389|389|389|389;6110|148|2004|148|2004|2004|3187|148|2004|148|6111|2004;5076|5076|5076;101|101|101|101|101|101|101|101|101;298|2003;109|109|3358;2111|2484|2484|2484|1144|231|223;2006|101|101;379|379|10;2496|11;65|65;220|220|220;110|110;4|4|101|213;176|176|176|176|176|176;7|2004;7|2007;59|101;11|11|11|11|11|11|11|11|11;207|207|207|207|207|246;2007|4004|4004;11|11|11|11|11|11|11|11|11|11|11|11|11|11|11|11|11|101;212|212|212|212|245|245|245|245|245;4177;109|3285;633|627|627;225|212|3703|2498;2498|366|366|366|3246;214|214|206;101|632|4342|2484|102;381|381;593|2487|2487|2498|2498|206;209|209|209|209|209|209;192|376|11|11|11|11|11|11;4041|4010|4961|1|1|1|1|325|325|325|325|3681;237;230;226|109|5|5|5|5|5;2004|2004|160;136|2111;2006|4052|4052|633;1;105|105;226|226|109;4|4|3447|6166;4|214|214;148;389|389|389|389|389;2005|182;604|109|601;11|11|11|11|11|11|11|11|11|11|11|11|11|11|11|11|11|2007;376|376|2004|2004|2004|2004|2004;2111|2003|2111;2111|2111;1|2005|375|140;3016|3016|2111|2498;11|11|11|11|11|11|11|11|11|11|11|11|11|11|11|11|11|11|11|11|11|11|11|11|11|11|11|11|11|11|11|11|11|11|11|11|11|11|11|11|11|11|11|11|11|11|11|11|11|11|11|11|11|11|11|11|11|11|11|11|11|11|11|11|11|11|11|11|11|11|11|11|11|11|11|11|11|11|11|11|11|11|11|11|11|11|11|11|11|11|11|11|11|11|11|11|11|11|11|11|11|11|11|11|11|11|11|11|11|11|11|11|11|11|11|11|206|206|11|11|11|11|11|11|11|11|11|11|11|11|11|11|11|11|11|11|11|11|11|11|11|11|11|11|11|11|11|11|11|11|11|11|11|11|11|11|11|11|11|11|11|11|11|11|11|11|11|11|11;5073;206|206|5;207|207|207|207|207|207|207|207|207|207|5001|5001|5001|5001;12|109;524|524|524|524|524|524|524|524|524|524|524|524|524|524;2498|922|922|10;206|304;221|197;719|10;206|206|292|292;2111|2111|2111|2111|304|850|850|302;626|626;207|207|207|207|207|207|207|207|207|207|207|207|207|207|207|207;101|101|4154;4952|4952|602|4952|4952|602|4953;11|11|11|376|376|206|206;327|327|327|327|264;2004|2004|2004|1075;822;327|327|327|327|327|327|327|327|4|4;244|102|3265;5|109|5|109;389|389|389|389|389|389|389|389|389;252|3358|70|70|70|70|70|70;874|3922|3922|2004|2004|2004;3609|3609|101;389|389|389|389|389|389|389|389;604|2004|148|148|148;543|543|543|543|543;4052|4052|633|633;3998|219;604|604|604|304;543|358;11|11|11|11|11|11|11|11|11|11|11|11|11|11|11|11|11|11|11|11|11|11|11|11|11|11|11|11|11|11|11|11|11|11|11|11|11|11|11|11|11|11|11|11|11|11|11|11|11|11|11|11|11|11|11|11|11|11|11|11|11|11|11|11|11|11|11|11|11|11|11|11|11|11|11|11|11|11|11|11|11;2004|2004|2004|2004|650;650|67|67|67|361|361;2003|298|2003;109|102|102;2003|2003|2003|244|244|244|244|2003|2003;2004|2004|2004|2004|2004|2004|2004|2004|2004|633;2003|2003|298;5051|5051|5051;101|196;2111|2004|2004|2004;310|2005;304|304|304|304|304|304|304|304|304|304|10;2007|327;304|304|304|304|304|304|304|304|304|304|3184;327|327|327|327|327|327|327|327|327|327|327|327|327|327|327|327|327|327|327|327|327|327|327|327|327|327|327|327;2006|2006;10|389|389|389|389|389|389|389|389|389|389|389|389|10;10|10|10|10|10|10|10|10|10;2;2011|611;4323|304|304|4323|304|304;2006|376;377|377|377|377|377|377|377|377|377|377;206|206|524|524|524|524|524|524|524|2007|2007;311|311|3226;2004|2004;2004|2007;358|358|358|358;11;10;10|10|10|922|922|389|922|922;3922|3922|2004|2004|2004|874;4|4|4;221|221|221|221|221|375;109|376|604;1|1;10|10|5054|5054|5054;148|2004;2498|3246;609|237;11|11|11|11|11|11|11|11;2111|2484|4972|4176|4972|4176;2111|2111|2111|2111|2111|6094;389|389|389|389|389|389|389|389|389|389|389|389|389|389|389|389;221|221|221|221|221|221|221|221|221|221|221|221|221|221|221|221|221|221|221|221|221|221|221|221|221|221|221|221|221|221;2485|2485|109;2004|2004|2004|2004|2004|2004|2004|2004|101|4156;4|4|214|214|206;2498|2498|11|109|109;11|3240;148|2004|148|6111|2004;316|102;2004|2004|2004|2004|11|102|102|4156|2004|2004|2004|2004|11|102|102|4156;2111|2111|330;377|377|377|377|377|377|377|377|377|377|377|377|377|377|377|377|377|377|377|377;70|70|70|70|70|70;511|632|2484|511|632|2484;810|810;2484|304|2004;2|2|304|304|2484|4969|4969|4970|304|304;3922|3922|2004|2004|2004|874|3922|3922|2004|2004|2004;11|11|11;2004|2004|2004|2004|4|101|3324|4156;3286|543|209|209|209;109|604;11|11|11|11|11|11|11|11|11|11|11|11|11|11|11|11|11|11|11|11|11|11|11|11|11|11|11|11|11|11|11|11|11|11|11|11|11|11|11|11|11|11|11|11|11|11|11|11|11|11|11|11|11|11|11|11|11|11|11|11|11|11|11|11|11|11|11|11|11|11|11|11|11|11|11|11|11|11|11|11|11|11|11|11|11|11|11|11|11|11|11|11|11|11|11|11|11|11|11|11|11|11|11|11|11|11|11|11|11|11|11|11|11|11|11|11|11|11|11|11|11|11|11|11|11|11|11|11|11|11|11|11|11|11|11|11;380|206;376|4;376|1;4|611;109|109|109|109|109|109|109|109;3358|70|70|70|70|70|70;376|376|376|101|213;5054|5054|5054|5054|5054|5054;2004|2004|2004|109;509|509;1|2111;1|109|3940|1|109|3940|1|109|3940|1|109|3940|1|109|3940|2004;10|5073|267|5073;11|11|11|11|11|11|11|11|11|11|11|11|11|11|11|11|11|11|11|11|11|11|11|11|11|11|11|11|11|11|11|11|11|11|11|11|11|11|11|11|11|11|11|11|11|11|11|11|11|11|11|11|11|11|11|11|11|11|11|11|11|11|11|11|11|11;247|247;2006|60|109;309|314|2111;221|221|221|221|221;133|109|109;5|109|109;2111|2111|2111|2111|101;7|7|7|2004;10|389|389|389|389|389|10;206|206;2499|10;2004|2004|2004|2004|2004|2004|2004|2004|2004|2004|2004|2004|101|4156;304|191;4|11;246|387;220|220|214|214;325|2004;2005|2005|239|239|239|616|616|616|314|2111|328;11|11|109|109|109|109|109|109|109|109;5079|5079;2004|2004|2004|2004|2004|2004|2004|2004|330;73|73|2111;604|133;10|10|10|10|10|10|10|10|10|10;358|358|358;389|389|389|389|389|389|389|389|389|389|389|389;221|221|221|221|221|221|221|221|221|221|221|221|221|221|221;358|358|358|358|358;60;110|2111;4309|219;1|1|1|1|212|304;69;223|3100;2485|610;221|221|221|221;4010|4961|1|1|1|1|325|325|325|325|3681;508;355|2006;633;4041|4961|1|1|1|1|325|325|325|325|3681|4043;278|278|604;225|225|225|225|212|3703|2498;11|11|11|206|206;4033|633;327|327|327|327|327|327|327|327;149|149|2002;2007|2007|2007|2007|2007|2007|2007|2007|2007;109|109|109;379|379|379|379|379|379|379|379|379;381|381|381;304|304;3892|2003|3892|2003;358|358|358|358|358|358|358|358|389|389|389|389;1|1|1|1|304|212;11|11|11|11|11|11|11|11|11|11|11|11|11|11|11|11|11|11|11|11|11|11|11|11|11|11|11|11|11|11|11|11|11|11|11|11|11|11|11|11|11|11|11|11|11|11|11|11|11|11|11|11|11|11|11|11|11|11;3914;3911;2004|2004|2004|2111;207|207|207|207|207|207|207|207|207|207|207|207|207|207|207;376|376|376|822|103|60;4|4|109|109;301|301|2488;6|6|109|109|109;231|304;3945|3945|6110|148|2004|148|2004|148|2004;524|524|524|524|524|524|524|4|4|4193;109|109|109|109|12|12|110;101|304|304|304|304|304|304|304|304|304|304|304;193|193;216;4|4|206;3157|3157;316|131;219;2004|2004|2004|220|220;11|389;209|209|209|1|1|1;209|209|209|109|12|5001;327|327|327|327|327|327|327|327|327|327|327|327|327|327|327|327;4;10|10|206|206;239|239|239;168|220|220;2111|2111|2011;577|206|206;1|1|1|1|1|1;5|5|5|5|5;109|176|176|176|176|176|176|176|176;6076|2003|2003|2003|2003|1|6076|2003|2003|2003|2003|6076|221;156|156|156|308;872|2;109|109|109|10|3191|3191|10;109|626;10|10|385;109|4;2004|2004|2004|2004|2004|2004|2004|2004;524|524|524|524|524|524|524|9;376|4347;2006|264|101|101|101;216|212;209|209|209|209|209|209|209|209|209|209|209|209;4177|189;206|206|110|110;604|604|604;176|176|176|176;193|193|193|193|193|193|193|193;11|11|11|11|11|11|11|11|11|11|11|11|11|11|11|11|11|11|11|11|11|11|11|11|11|11|11|11|11|11|11|11|11|11|4|4|11|11|11|11|11|11|11|11|11|11|11|11|11|11|11|11|11|11|11|11|11|11|11|11|11|11|11|11|11|11|11|11|11|11|11|11|11|11|11|11|11|11|11|11|11|11|11|11|11|11|11|11|11|11|11|11|11|11|11;2007|2007|2007|2007|206|304;4095|206;11|109|206|206|277|11|11|11;2485|2485|2485|2485;2004|2004|2004|2|2004|2004|2004;207|207|207|207|207|207|207|207|207|207|141;2004|2004|2004;10|1116;543|1|1|1;5|226;206|206|220|220;511|632|2484|511|632|2484|511|632|2484|511|632|2484;11|11|11|11|11|11|11|11|11|11|11|11|11|11|11|11|11|11|11|11|11|11|11|11|11|11|11|11|11|11|11|11|11|11|11|11|11|11|11|11|11|11|11|11|11|11|11|11|11|11|11|11|11|11|11|11|11|11|11|11|11|11|11|11|11|11|11|11|11|11|11|11|11|11|11|11|11|11|11|11|11|11|11|11|11|11|11|11|11|11|11|11|206|206;11|11|11|261;375|2006|375|2006|11|610;102|316;604|300;239|321;130|101;2484|601|2004;358|358|358|358|358|358|358|358|358|358|358|358|358|358|358|358|358|358|358|358;304|243|243|103;10|2002;5|5|5|11|11|11|11|11|11|11|11;207|207|207|207|207|207|207|207|207|207|207|207|207|207|207|207|207|207|207|207|207|207|207|207|207|207|207|207|207|207;927|927|927|927;604;852|5014|66|66|66|66|66|4294|4294|4294|4294;601;603;805|805;389|389|389;543|5001;2007|304;601|601|601|601|601|601;3109;304|2011|2011|304|304|304;2002|2002|632|12|12|12|12|12|12|12|12;2004|2004|2004|2004|2004|2004|2004|2004|2004;304|10;2003|2003|2007|2007;5;1|1|1|1|304|212|304;2007|2007|2007|2007|5054|2111|2111|2111|2111|2111;2498|2498|109;4218|148;4|4|3345;197|2486;376|376|376|376|376|376|376|376|376|376;3945|6110|148|2004|148|2004|2004;304|601|2004;221|197|220|7;193|193|193|193|11|11|11|11;11|11|109|109|109|109;2111|2004|2004|2004|2111|2004|2004|2004;384|146;101|101|101|101;11|11|11|11|11|11|11|11|11|11|11|11|11|11|11|11|11|11|11|11|11|11|11|11|11|206|206;10|109;5054|5054|5055;220|220|109;11|11|11|11|11|11|11|11|206;199|321;2485|2485|304;109|197;207|207|207|207|207|207|207|207|207|207|207|207|207|207|207|207|207|207|207|207|207|207|207|207|207|207|207|207|207|207|207|207|207|207|207|207|207|207|207|207|207|207|207|207|207|207|207|207|207|207;11|11|11|11|11|11|11|11|11|11|11|11|11|11|11|11|11|11|11|11|11|11|11|11|11|11|11|11|11|11|11|11|11|11|11|11|11|11|11|11|11|11|11|11|11|11|11|11|11|11|11|11|11|11|11|11|11|11|11|11|11|11|11|11|11|11|11|11|11|11|11|11|11|11|11|11|11|11|11|11|11|11|11|11|11|11|11|11|11|11|11|11|11|11|11|11|11|11|11|11|11|11|11|11|11|11|11|11|11|11|11|11|11|11|11|11|11|11|11|11|11|11|11|11|11|11|11|11|11|11|11|11|11|11|11|11|922|922|922|922|922|922|271|389|389|389|389|389|389|389|389|389|389;206|206|601;2498|10;2007|206|206|2;192|314;310|2005|140;11|11|11|11|11|11|11|11|11|11|11|11|11|11|11|11|11|11|11|11|11|11|11|11|11|11|11|11|11|11|11|11|11;633|633|3525|3525;376|5|5|5|5;304|304|1;197;196;190;193;3945|3945|6110|148|2004|148|2004|2004;4|4|109;2004|3187|148|2004;3670;2484|277;192|192|206|206;226|109;101|73;327|327|327|327|2004|2004|2004|2004|2004|2004|2004|2004|2004|2004|2004|2004;379|379|379|379|379|379|384|384|384;2004|2004|2004|2004|2004|2004|220;1105|1105;11|11|11|11|11|11|11|11|189|221|189|221;10|2;11|11|11|11|11|11|11|11|11|11|11|11|11|11|11|11|11|206;3407|102|606;2004|2004|2004|5066|2004|2004|2004;389|389|389|389|389|389|389|389|389|389|389|389|389|389|389;604|2492|2492;904;3459|3459;7|7|2004;11|11|11|11|11|11|11|11|11|11|11|11|11|11;377|188|188;2|2|2|2|2|2;3187|148|2004|148|6111|2004;197|220|2007;387|2004|2004|2004;129|2003;5054|5054|10|10|5054|5054|5054|10|10;304|304|304|304|304|304|304|304|304|304|304|304|304|304|304|304|304|304|304|304|304|304|304|304|304|304|304|304|304|304|304|304|304|304|304|304|304|304|304|304|143;221|197|220;220|220;11|219|11|11|11|11;6;206|102|102;10|10|10|10;2007|2007|2007|2007;2007|2007|2007|2007|206;1|3687|2111;102|606|1039;370|370|389|389|389|389|389|370|370|389|389|389|389|389|370|389|389|389|389|389|370;246|2005;5054|5054|5054|10|10;2487|2007|101|2111;133|220|220|376;109|3881|109;10|10|10|209|209|209|10|209|209|209|10|10|10|10|10|10|10;3156|3156|3156|3156|3156|3156|3156;11|11|11|11|11|11|11|11|11|11|11|11|11|11|11|11|11|11|11|11|11|11|11|11|11|11|11|11|11|11|11|11;3075|109;2002|2007|11;327|327|327|327|327|327|327|327|327|327|327|327;12|12;196|277;3777|10;108|108|108|108|108|108|108|108|108|108|108|108|108|108|108|108|108|108|108|108|108|108|108|108|108|108|108|108;2003|129|129;226|10;220|220|4291;106|106;3204|323|323|304;4|4|4|4|4|4|110;604|207;2484|2003|2003;3529|3529|3529|3529|230;264|101|101|101|387|387;363|11|11|11|109|109|109|109|11;886|886;650|67|67|67;386|101;2006|304;3945|6110|148|2004|148|2004|2004|2004;3745|3745;304|1091|1091;10|10|10|10|10|10|2111;206|2007|2007;219|219|219;109|376;304|2499|2499|10|10|10;376|2007;10|109|109|109;269|269|269;1|1|1|1|325|325|325|325|3681|4043;543|543|543|543;109|3082;4|101|3324|4156;244|2003|244|2003;2004|2004|2004|2004|2004|2004|2004|2004|549|101|101;101|148;574|574;2111|581;209|209|209|209;2011|11|2011|2011;10|376;101|101|101|101|101|101|101|101|101|101|101|2492|2492;212|212|212|212|245|245|245|245|245|212|212|212|212;358|872|603|220;2004|2004|2004|73;220|220|4;3945|6110|6110|148|2004|148|2004|2004;10|384|384|384|384|363|11|11|11|11|11|11|11|11|11|11|11|11|11|11|11|11|11|11|11|11|11|11|11|11|11|11|11|11|11|11|11|11|11|11;11|11|11|11|11|11|11|11|11|11|11|11|11|11|11|11|11|11|11|11|11|11|11|11|11|11|11|11|11|11|11|11|11|11|11|11|11|11|11|11|11|11|11|11|11|11|11|11;109|189;192|304;10|206;7;108|108|376;109|2111;5054|2111|2111|2111|2111|2111;11|11|3745;101|101|101;2484|283;220|524|524|524|524|524|524|524;109|221|221|221;143|261;4|4|4|4|4|4|4|4|4|4|4|4|110|102|102;1|613|314|309;5|5|5|5|5|5|5|5;10|10|10|10|10|10|10|10;10|389|389|389|389|389|389|389|389|389|10|389|389|389;5050|5050|5050|5050|5050|5050;133|133;184;2111;189;4|70|70|70|70|70|70;7|7;102|102|220;376|2007|4004|4004;11|11|11|11|109|109|109|109|11;376|220;922|922;59|59|101|101;865;11|219|221|221|221|221|221;216|304;4011|4011|2111|2111|4011|4011|2111|2111|327;102|102|316;221|220;221|221;11|11|11|11|11|11|11|11|11|11|11|11|11|11|11|11|11|11|11|11|11|11|11|11|11|11|11;882;214|214|4|4|11|11|11;190|190;5|243;221|221|221|221|109;70|70|70|70|70|70|633|4|4|4;2002|12|12|12;11|363|363|363|363|11|11|11|109|109|109|109;10|10|5001|5001|5001|5001;3892|3892|2003;10|158|158;11|109|109|11|109|109;3016|3016;273|273|273|273|273|273;325|231|231|231;2004|2004|2004|2004|2004|2004|2004|2004|2004|2004|2004|2004|101|102;148|2004|2004;2007|2007|2007|2007|5001;2007|2003|2003|2007|2007|172;110|2004;5051|5051;358|358|358|358|358|358|358|358|358|358|358|358|358|358|358|358;10|10|10|10|209|209|209|209|209|209|209|209|209|209|209|209;2|2|2|2|314;304|304|11;109|206|206;4011|327|2111|4011|327|2111;2003|2003|2003|298|298;604|219;633|4;101|4156|2;189|189;321|321;358|358|358|358|358|358|358;358|11|11;4|4|4|4|4|4|4|4|4|4|4|4;321|610|610;207|207|207|207|207|207|207|207|207|207|207|207|207|207|207|207|207|207|207|207|11|11|11|11|11|11|11|11|11|11|11|11|11|11|11|11|11|11|11|11|11|11|11|11|11|11|11|11|11|11|11|11|11|11;181|2004|101;5087|109;574|109;3226|2496|2496;227|227;319;312;2485|221;227|227|227;11|11|109|109|109|109|11;2|2008|2004|2004|2004|2004|2004;207|207|207;7|7|7|7;384|384|384|384|384|384|384|384|384|384|384;2111|275|3052|2111|70;330|4|4;170|1|1|1|1|325|325|325|325|3681;604|604|604|604|604|604;376|376|376|376|376|376;2111|10;3945|6110|148|2004|148|2004|2004|3187;5054|5054|5054|4;226|5|5;305|305|240|240;304|304|304|2111|222|222|222|222;2|2|304|304|2484|4969|4969|4970|304|304|375|375;221|221|221|221|2007|4004|4004;2496|2007;304|304|304|304|304|304|10|5073;70|70|70|70|70|70|630;5066|2004|2004|2004;221|221|221|221|221|221|221|221|221|221|221|221|221|221|221|221|221|221|221|221|221|221|221|221|221|221|221|221|221|221|221|221|221|221|221|221|221|221|221|221;11|11|922|922;109|109|109|3191|3191|109;2004|4292;270|270|2486;304|316|102|304;2004|3636|3636|2004;222|222|268;4|4|2004|2004|2004|2004|4|4;207|207|207|207|207|207|207|207|207|207|11|11|11|11|11|11|11|11|11|11|11|11|11|11|11|11|11;2004|2004|2004|320;66|4294;210|101;2111|133;226|109|10|10|10;207|207|207|207|207|224|224|224|224;389|389|389|389|389|389|389|389|389|389|389|389|389|389|389|389|389|389|389|389;221|102|101;3726;543|10;614|7;3529|230;219|109;2111|109|109;355|12|2002|12|2002;101|109|101|109;4138|4138|4138|4138|4138|4138|4138|4138|4138|4138|4138|4138|4138|4138|4138|4138|4138|4138|4138|4138|4138|4138|4138|4138|4138|4138|4138|4138|4138|4138|4138|4138|4138|4138|4138|4138|4138|4138|4138|4138|4138|4138|4138|4138|4138|4138|4138|4138|4138|4138|4138|4138;1081|12|1082;358|358|358|358|358|358;2498|10|10|10;2003|244;2111|2111|2111|2111;206|206|4096;11|246;2003|2003|3892;377|377|130;632|11|109|109|109|3333;217|304;2003|2003|2003|2003|2003|2003|2003;2004|2004|2004|2004|2004|2004|2004|2004|2004|2004|2004|2004;11|11|11|11|11|11|11|11|11|11|11|11|11|11|11|11|11|11|11|11|11|11|11|11|11|11|11|11|11|11|11|11|11|11|11|11|11|11|11|11|11|11|11|11|11|11|11|11|11|11|11|11|11|11|11|11|11|11|11|11|11|11|11|11|11|11|11|11|11|11|11|11|11|11|11|11|11|11|11|11|11|11|11|11|11|11|11|11|11|11|11|11|11|11|11|11|11|11|11|11|11|11|11|11|11|11|11|11|11|11|11|11;384|384|384|384|384|384|384;5054|5054|5054|5054;6076|2003|2003|2003|2003|1|6076|2003|2003|2003|2003;633|206|206;3548;376|11|11|11|109;2008|2008;312|312|312;221|206|206|206|206;883|883;2002|2002|101;2003|2003;1|2005|375|1;224|224|224|224|224|224;5|5|5|5|5|5;11|102|102|4156|2004|2004|2004|2004|11|102|102|4156;2005|2005;145|145|145|145;101|304;2498;2111|2111|2004|2004|2004;10|362|362|10|362|362;277|4|4;3131;10|1|1|1;2007|376;358|358|358|358|358|358|358|358|358|358|358;221|4;377|109|4|4;207|2004;11|11|11|11|11|11|11|11|189|221;7|7|7|7|7|7;225|212|327|327|4337;327|327|327|327|102|102;330|330;11|11|11|11|11|11|11|11|11|11|11|11|11|11|11|11|11|11|11|11|11|11|11|11|11|11|11|11|11|11|11|11|11|11|11|11;105|105|223|223;11|11|11|11|11|11|11|11|11|11|11|11|11|11|11|11|11|11|11|11|11|11|11|11|11|11|11|11|11|11|11|11|11|11|11|11|11|11|11|11|11|11|11|11|11|11|11|11|11|11|11|11|11|11|11|11|11|11|11|11|11|11|11|11|11;6094|304|304|304|2111|222|222|222|222;206|2007;206|2003;4965|4965|4964|4966|304;2487|2011|611;10|10|109|12|5001;214|214|214|214|220|220|11|11|11|189;2004|2;304;4033|4052|4052;207|389|389|389|207;63|63|63|63|63|63;377|601;389|389|389|10|389|389|389|10;381|381|381|376;214|214|376|189;2111|2004|138;102|145|145|145|145;4041|4010;2011|11;3156|3156|3156|3156;3745|11|11;207|207|207|207|207|207|207|207|207|207|207|207|207|207|207|11|11|11|11|11|11|11|11|11|11|11|11|11|11|11|11|11;109|168;226|109|5;108|4|4|4|4|133|220|220|11|11|11;218|2002|2002;4970|4968|2484|4970|4968|2484|4970|4968|2484;376|109|109|2111;187|2003|2003|2003|2003|2003|2003|2002;12|2002;11|11|11|11|11|11|189;5|5|5|189|221;221|221|221|221|221|3168;207|207|207|207|207|10;922|922|922|922;306|327;883|331;4|4;11|11|11|109|11|11|11;221|221|206|206;109|109|109|109|11;3351|3351|6076|2003|2003|2003|2003;11|11|11|11|11|11|11|11|11|11|11|11|11|11|11|11|11|11|11|11|11|11|11|11|11|11|11|11|11|11|11|11|11|11;330|330|2492;11|11|11|11|11|11|11|11|11|11|11|11|11|11|11|11|11|380|206;110|110|110;2|2|2|2;109|5|5|5;5|5|5|5;4039|4057|4039|4057|101|101|101;304|304|133;7|101;2002;2003;2006;2007;2004;358|358|358|358|543|358;226|5054|5054|5054;193|193|193|193;358|358|358|358|358|358|358|358|358|358|358|358|358|358|358|358|358|358;1040|304;304|304|304|304|10|5073;73|73|376;133|376;304|304|304|304|304|304|304|304|304|304|304|304|304|304|304|304|304|304|304|304;3236|3236|5054|5054|5054|10|10;231|11;179|217|244|325|231;101|237|101|237;710;304|358|358;148|109;543|5067|5067;601|2007|1|3687|2111;2006|60|60;4|4|2004|2004|2004|2004|2004|2004|2004|2004|2004;10|5073|5073;207|207|207|207|207|5001|5001|5001|5001;358|1|1|1;375|2006|11|610|224|224;109|109|3285;109|109|109|110;633|633|633|633|4|4|4|4|4|4|190;3761|209;149|149;2498|2002;4041|4010|4961|1|1|1|1|325|325|325|325|3681|4043;11|11|11|11|11|11|11|11|11|11|11|11|11|11|11|11|11|11|11|11|11|11|11|11|11|11|11|11|11|11|11|11|11|11|11|11|11|11|11|11|11|11|11|11|11|11|11|11|11|11|11|11|11|11|11|11|11|11|206|206|11|11|11|11|11|11|11|11|11|11|11|11|11|11|11|11|11|11|11|11|11|11|11|11|11|11|11|11|11|11|11|11|11|11|11|11|11|11|11|11|11|11|11|11|11|11|11|11|11|11|11;251|103|304;2004|2004|2004|2004|2004;650|304;377|101;10|10|389|389|389|389|389|389|389|389|389|389|389|389|389|389|389;4015|2111|2111|2111|4015|2111|2111|2111;6110|148|2004|148|2004;2007|2007|2007|2007|2007|2007|2007|2007;328|2485;109|5|5;229|2004;214|214;192|228;217|244|325|231;246|246;2004|3187|3187|148|2004|148|6111|2004;3095;301|301|304;330;604|604|604|604|604|604|604|604|604|604|604|604;616|314|2111;2008|2484|2492|2492|2492;101|101|206|206;2004|2004|1|2005;633|633|633;4961|1|1|1|1|325|325|325|325|3681;593|2487|2487|2498|2498|593|2487|2487|2498|2498;3226|3226|2496|2496;11|11|4086;4310|221|221|221;11|220|220;4070;11|11|11|11|11|11|11|11|11|11|11|11|11|11|11|11|11|11|11|11|11|11|11|11|11|11|11|11|11|11|11|11|11|11|11|11|11|11|11|11|11|11|11|11|11|11|11|11|11|11|11|11|11|11|11|11|11|11|11|11|11|11|11|11|11|11|11|11|11|11|11|11|11|11|11|11|11|11|11|11|11|11|11|11|11|11|11|11|11|11|11|11|11|11|11|11|11|11|11|11|11|11|11|11|11|11|11|11|11|11|11|11|11|11|11|11|11|11|11|11|11|11|11|11|11|11|11|11|11|11|11|11|11|11|11|11|11|11|11|11|11|11|11|11|11|11|11|11|11|11|11|11|11|11|11|11|11|11|11|11|11|206|206|11|11|11|11|11|11|11|11|11|11|11|11|11|11|11|11|11;6155|6155|6155|6155;2002|2002|214|214|214|214|4|4|11|11|11;220|220|4|4|214|214|206;2002|2002|2002|2002|2002|2002;2004|2004|2004|2004|11|102|102|4156;2492|2492;304|304|304;1|275|4959;2007|2007|2007;2004|3684|2004;209|209|209|209|209|209|209|209|209;5001|5001|5001|5001|5001|5001|5001|5001;236|2003;2496|189;376|376;102|102|189|214|214|3755|214|214;2111|2484|2484|2484|4972|4176|4972|4176;225|212;171|171|171|171|171|171;11|11|11|11|11|11|11|11|11|11|11|11|11|11|11|11|11|11|11|11|11|11|11|11|11|11|11|11|11|11|11|11|11|11|11|11|11|11|11|11|11|11|11|11|11|11|11|11|11|2007|2007|2007;220|7;2498|10|10;133;376|219;4011|4011|2111|2111|327;11|11|11|11|11|11|11|11|11|11|11|11|11|11|11|11|11|11|11|11|11|11|11|11|11|11|11|11|11|11|11|11|11|11|11|11|11|11|11|11|11|11|11|11|11|11|11|11|11|11|11|206|206;3699|3699|3699|2003;601|11;148|148|2111|2111;277|4177;2002|2002|214|214;223|223;3945|6110|148|2004|148|2004;2011;221|221|221|221|221|4|4|376|376|376|1;376|103;376|376|376|633;2003|2003|2003|2003;2002|12|12;5087|109|5087;2498|2498;5|5|5|5|261;11|11|11|11|11|11|11|11|11|11|11|11|11|11|11|11|11|11|11|11|11|11|11|11|11|11|11|11|11|11|11|11|11|11|11|11|11|11|11|11|11|11|11|11|11|11|11|11|11|11|11|11|11|11|11|11|11|11|11|11|11|11|11|11|11|11|11|11|11|11|11|11|11|11|11|11|11|11|11|11|11|11|11|11|11;389|10|10|10|10;5066|5066|2004|2004|2004;10|10|10|209|209|209|207|207|207|207|207|207|207|207|207|207|5001|5001|5001|5001;12|5001;1|6076|2003|2003|2003|2003|6076|2003|2003|2003|2003|6076|6076|221;220|220|631;304|304|304|304|304|304|304|304|304|304|574;301|2010|590;5050|5050;2499|10|10|10|10;601|304;6110|148|2004|148|2004|2004|3187|148|2004;2499|11|11;109|109|109|109;2007|2002|2002;2499|10|10;11|11|11|11|11|11|11|11|11|11|11|11|11|11|11|11|11|11|11|11|11|11|11|11|11|11|11|11|11|11|11|11|11|11|11|11|11|11|11|11|11|11|11|11|11|11|11|11|11|11|11|11|11|11|11|11|11|11|11|11|11|11|11|11;246|304;386|386;604|604|604|604|604|241;171|171;101|213;108|108;109|331;4099|4099;207|207|207|207|207|207|207|207|207|207|207|207|207|207|207|207|207|207|207|207|207|207|207|207|207|207|207|207|207|207|207|207|207|207|207;355|12|12|2002|12|2002;1|1|1|1;101|102|214|214;537|2|4196|2;101|109|109|4001|101|109|109|4001;650;11|11|11|11|11|11|11|11|11|11|11|11|11|11|11|11;10|10|2004|3613;2007|2003;304|2011;207|207|207|207|207|207|207|207|207|207;2111|2492|2492;377|377|375|2111|4210|609|237;292|292|292|292;226|109|5|5|5;101|101;3252|3252;101|109;1|1|1|10|10;10|158;109|207;109|206;213|101;109|109|5054|5054|5054;220|4299;3016|3016|3016|3016|3016|3016|3016|3016|3016|3016|3016|3016|3016|3016|2111;650|3361|3361|101|101|101|101|101|101|101|101|101;6058|6058|108|108|108|108|108|108|108|108|108|108|108|108|108|108;109|148;3016|3016|2111|4161|1|1;6|6;11|11|11|11|11|11|11|11|2007|2007;328;207|207|207|207|207|207|207|207|207|207|207|207|207|207|207|207|207|207|207|207;5001|5001;221|221|221|221|221|101;3628;218|2002;913|913|5001;920|372;611|145;3016|2111|3016|2111;2498|927;309|309|309|309|309|309;226|109|5|5;6108|220|220;1|2002;1|2004;12|2002|12|2002;4095|206|2|2;3599|213;109|109|376;220|220|206|206;376|376|376|376;2484;4052|4052|633;3910|2484|2484|102;11|11|11|11|11|11|11|11|11|11|11|11|11|11|11|11|11|11|11|11|11|11|11|11|11|11|11|11|11|11|11|11|11|11|11|11|11|11|11|11|11|11|11|11|11|11|11|11|11|11|11|11|11|11|11|11|11|11|11|11|11|11|11|11|11|11|11|11|11|11|11|11|11|11|11|11|11|11|11|11|11|11|11|11|11|11|11|11|11|11|11|11|11|11|11|11|11|11|11|11|11|11|11|11|11|11|11|11|11|11|11|11|11|11|11|11|11|11|11|11|11|11|11|11|11|11|11|11|11|11|11|11|11|11|11|11|11|11|11|11|11|11|11|11|11|11|11|11|11|11|11|11|11|11|11|11|11|11|11|11|11|11|11|11|11|11|11|11|11|11|11|11|11|11|11|11|11|11|11|11|11|11|11|11|11|11|11|11|11|11|11|11|11|11|11|11|11|11|11|11|11|11|11|11|11|11|11|11|11|11|11|11|11|11|11|11|11|11|11|11|11|11|11|11|11|11|11|11|11|11|11|11|11|11|11|11|11|11|11|11|11|11|11|11|11|11|11|11|11|11|11|11|11|11|11|11|11|11|11|11|11|11|11|11|11|11|11|11|11|11|11|11;376|376|376|10|10|377;1|2005|375|1|140;311|3226;3570|2111;2|2|2|2|2|2|4|4;4|2004;223|2004;3409;366|366|366;1|2004|212|3010|3010;206|206|614|614|7|4;102|102|102|102;5|6070|6070;3415;12|12|2002;2003|2003|2003;304|304|2007;3223|3223;206|206|220;193|193|193|193|604|604|604|604|604|604|604;269|358|358|358;2498|5;223|223|131;206|206|11|11|11|11|11|11|11|11|11|11|11|11|11|11|11|11|11|11|11|11|11|11|11|11|11|11|11|11|11|11|11|11|11|11;524|524|524|524|524|524|524;219|219;4076|2484;2003|2003|2003|2003|2003|2003|2003|2003|2003|2003|2003|2003;11|11|11|11|11|11|11|11|2007;109|109|2004|2004|2004;221|221|221|221|221|221|221|221|221|221|221|221|221|221|221|221|221|221|221|221;109|4|4;1|2011|1|2011;207|389|389|389|207|389|389|206;376|221|221|221|221|2007|4004|4004;101|1147;304|284;109|101|101|101|101;7|4177;2111|2111|2111|2111|2111;10|5073|267;2006|2006|2006;574;11|5054;11|5057;2|2|4|4|4;2004|2004|2004|5066;5066|2004|2004|2004|5066|2004|2004|2004;11|11|109|109;4|4|4|4|4|4|4|4|4;5051|5051|5051|5051|5051|5051;1|1|7;1|1|1;3257|2007|220;331|331;4|109;108|376;196|196;4|101;11|11|11|11|11|11|11|11|11|11|11|11|11|11|11|11|11|11|11|11|11|11|11|11|11;318|318|318|318|318|318;10|10|10;4|4|4|4;6129|604;2006|11|610;2004|2004|2004|2004|2004|2004|2004|2004|2004|549;872|2|2|2|2|2;10|2003|2003|2003|2003|2003|2003|2003;239|239;11|11|11|11|11|11|11|11|11|11|11|11|11|11|11|11|11|11|11|11|11|11|11|11|11|11|11|11|11|11|11|11|11|11|11|11|11|11|11|11|11|11|11|11|11|11|11|11|11|11|11|11|11|11|11|11|11|11|11|11|11|11|11|11|11|11|11|11|11|11|11|11;304|2007;304|2006;376|376|376|3109;364|103|633|376|213|376|364;11|11|11|11;2003|3698|3698;109|12|5001;358|358|358|358|358|358|358|358|358|358|358|358;330|330|330|3274|212|212;66|66|66|66|66|4294|4294|4294|4294|2003|2003|2003|2003|2003|2003;304|2484;1|325|2004;358|358|11|11|11|11|11|11|11|11|11|11|11|11|11|11|11|11|11|11|11|11|11|11|11|11|11|11|11|11|11|11|11|11|11|11;358|358|358|358|358|358|358|358|358|358|358|358|1|1|1;2004|2004|2004|2004|10;11|11|11|11|11|11|11|11|11|11|11|11|11|11|11|11|2007|2007;389|389|389|389;2004|2004|2004|2004|2004|2004|2004|2004|4|4;2002|632|12|12|12|12;101|101|101|101|3749;2004|2004|2004|2004|2;304|304|304|304;109|109|109|109|109|109|109|109|109|109|109|109;389|5001;74|104|74|104;6076|2003|2003|2003|2003|6076|2003|2003|2003|2003;6110|148|2004|148|2004|2004;207|206;207|207;10|10|10|10|209|209|209|209|209|209|209|209|209;209|209|209|10;391|922|922|922|922|10;10|922|922;2111|1137;209|209|209|11|11|11|11|11|11|11|11;10|375|10|375;283;284;221|5100|2003|2003|2003;2111|2111|2111|2111|2111|6094|304|304|304|2111;1|1|1|1|325|325|325|325|3681|4043|4043;6110|148|2004|148|2004|2004|3187|3187|148|2004|148|6111|2004;2|2004|2004;11|11|11|11|11|11|11|11|11|11|11|11|11|11|11|11|11|11|11|11|11|11|11|11|11|11|11|11|11|11|11|11|11|11|11|11|11|11|11|11|11|11|11|11|11|11|11|11|11|11|11|11|11|11|11|11|11|11|11|11|11|11|11|11|11|11|11|11;261;269;268;5054|5054|5054|10|10|10|10;2111|270|270|2111|2111;207|207|207|207|207|207|207|207|207|207|207|207|207|207|207|207|207|207|207|207|207|207|207|207|207;148|6111|2004;2496;2484|301;2484|304;216|206|206|206|206|206|206|314;109|5|5|5|5;2004|2004|2004|2004|2004|2004;2|375|375|375|375|148|2004;2485|2485|2485|2485|2485|2485;252;3762|2111|3762|2111;2005|375;110;243|1|2111;206|206|304;11|11|206;269|269;108|108|108|108|108|108|108|108|108|108|108|108|108|108|108;216|192;2498|2498|2498|2498;11|11|11|11|11|11|11|11|11|11|11|11|11|11|11|11|11|11|11|11|11|11|11|11|11|11|11|11|11|11|11|11|11|11|11|11|11|11|11|11|11;11|11|11|11|11|11|11|11|11|11|11|11|11|11|11|11|11|11|11|11|11|11|11|11|11|11|11|11|11|11;143|143;11|206;11|11|11|11|11|11|11|11|11|11|11|11|11|11|11|11|11|11|11|11|11|11|11|11|11|11|11|11|11|11|11|11|11|11|11|11|11|11|11|11|11|11|11|11|11|11|11|11|11|11|11;379|379|379|269;220|535;304|304|304|304|304|304|304|304|304|304|4|4|4|4|4|4|4|4;2484|283|220|220;10|389|389|389|389|389|389|10;5081;4218|6007;377|375;377|376;377|377;2003|301;2003|325|2002|2002|2002|103|103|103|3794|325|325;2111|2111|2111|268;225|212|327|4337|601;3692|2003|3692|2003;2002|2002|632;11|11|11|11|11|11|11|11|11|11|11|11|11|11|11|11|11;355|12|2002;1|1|1|1|304;10|389|389|389|389|389|389;2004|160;5053|5053;11|11|11|11|11|11|11|11|11|11;2002|2002|2002;223|2004|220;102|101;2004|2004|2004|2004|2004|2004|214|214;320|10;102|102;304|541;376|376|376|376|376|376|4|4;189|331;10|10|10|209|209|209;4019|223|223|4019|223|223;3225|386;2002|12;2004|2004|2004|2004|2004|2004|2004|2004|101|4156|2;309|309|309|309|309|309|309|309|309|309|309|309;101|304|304|304|304|304|304|304|304|304|304;168|220;927|927|927|927|927|927|927|927|927;12|12|12|12;11|11|11|11|11|11|11|11|11|11|11|11|11|11|11|11|11|11|11|11|11;220|220|11|109|109|109|3333;12|12|2002|12|2002;5001|5001|5001|5001|3560;2004|2004|108|108;170|2484|304;2|2|2|2|2|102|102|304|304;11|11|11|11|11|11|11|11|11|11|11|11|11|11|11|11|11|11|11|11|11|11|11|11|11|11|11|11|11|11|11|11|11|11|11|11|11|11|11|11|11|11|11|11|11|11|11|11|11|11|11|11|11|11|11|11|11|11|11|11|11|11|11|11|11|11|11;220|220|190;101|4;1|304;386|213;376|376|376;5054|5054|5054|5054|5054|5054|5054|5054|5054|6006;363|108|363|108
```
