## Supplementary material for "On the evolution of chaperones and co-chaperones and the expansion of proteomes across the Tree of Life": Data S4: Data S4.txt (part 2 of 3)

```
Strongylocentrotus purpuratus	109|109|109|109|109|5054|5054|5054;551|1012;304|3986;3945|6110|148|2004;5|5|261;11|11|11|11|11|11|11|11|12|5001|304;327|327|327;304|1|1|1;5066|2004|2004|2004|5066;221|221|221|221|220|220|214|214;220|220|101|220|220;304|2484|109|109;3910|2484|2484;102|102|376|189|214|214;304|101|101|101;101|101|616|616;377|375|2111|4210|609|237;5|5|5;2111|7;2111|6;207|207|207|207|207|207;593|2487|2487|2498|2498|593|2487|2487|2498|2498|593|2487|2487|2498|2498;109|109|109|109|109|109|109|109|109|109|206|206;10|109|12|5001;5001|5001|5001|5001|7;109|109|109|109|109|109|109|109|109|109|109|12|12;604|3722|604|3722;2003|2003|2003|2003|2003|2003|244;109|109|109|109|109|109|109|109|109|109|109|109|109|109|109|109|109|109|109|109|109|109|109|109|109|109|109|109|109|109|109;4133|633;3016|3016|2111;193|193|193|193|11|11|11|11|11|11|11|11|11|11|11|11|11|11|11|11|11|11|11|11|11|11|11|11|11|11|11|11|11|11|11|11|11|11|11|11|11|11;314|314|314|314|304;10|10|10|10|10|10|10|10|10|10|10|10|10|10|10|10|10|10;10|5073;2485|2487;2485|2485;11|109|206|206;2|2488|2|2488;380|380;277;179|179|217;109|109|109|109|109|109|109|109|109|109|109|109|109|109|109|109|109|109|109|109;244|244|244|244|2003|2003|304|304;2004|2004|2004|220;11|11|11|11|11|11|11|11|11|11|11|11|11|11|11|11|11|11|11|11|11|11|11|11|11|11|11|11|11|11|11|11|11|11|11|11|11|11|11|11|11|11|11|11|11|11|11|11|11|11|11|11|11|11|11|11|11|11|11|11|11|11|11|11|11|11|11|11|11|11|11|11|11|11|11|11|11|11|11|11|11|11|11|11|11|11|11|11|11|11|11|11|11|11|11|11|11|11|11|11|11|11|11|11|11|11|11|11|11|11|11|11|11|11|11|11|11|11|11;528|2004|2004;101|11|5057;109|109|109|109|109|109|109|109|109|109|109;225|212|327|4337;9|219;109;2004|2004|320;11|11|11|11|11|11|11|11|3223;146|391|391|391|391;103;101;304|189|221;102|102|376;327|327|327|327|327|327|327|327|327|327|327|327|327|327|327|327|327|327|327|327|327|327|327|327|327|327|327|327|327|327|327|327|327|327|327|327|327|327|327|327|327|327|327|327|327|327|327|327|327|327|327|327;11|219;389|389|389|389|304|389|389|389|389|389|304;10|10|10|10|10|10|10;543|389|389|389|389|209|209|209|389|389|389|389;4210|609|237;2111|3319;601|2007|2002|2002|2002;143|143|143;304|2484|304|2484|304|2484;226|109|5|5|5|5;5054|5054|4261;209|209|209|209|209|209|922|922|922|922|922|922|209|10|10|10|10|10|10|922|922;5|5;2004|148|148|148;633|225|225|225|225;2004|5054|5054|5054|10|10|5054|5054|5054|10|10;170|2484;206|206|206;304|304|2484;223|304;2485|2485|109|109|109;136|136;212|304;196|376;6076|2003|2003|2003|2003|6076|6076|221;109|109|109|109|109|109|109|109|109|109|109|109|109|12|12|12|12;387|2004|2004;148|2004|2004|3187|148|2004|148|6111|2004;11|11|11|11|11|11;3209;304|101|101|101|11|11|11|11|11|11|11|11|11|11|11|11|11|11|11|11|11|11|11|11|11|11|11|11|11;2498|5|5;4|4|2111|2111|2111|2484|2484;73|73|206|206;389|389;327|327|327|327|327|327|230;3504|102|102|1118;327|327|327|327|327|327|327|327|102|102;5|101|5|5;109|12|12;3343;309|309|309|309|309|309|309|309;304|2485|2485|2485|2485|2485|2485|2485|2485|2485|2485;101|109|109|4001|101;109|109|109|109|5054|5054|5054;4357|4357;304|850|850|302;2004|2004|11;304|304|304|304|304|304|304|304|304|304;3100|3100;375|375|101;4|109|197;2498|2498|11|109|109|11|109|109;10|12;10|10;2006|10;10|209|209|209|12|10|1116;11|11|11|11|11|11|11|11|11|11|11|11|11|11|11|11|11|11|11|11|11|11|11|11|11|11|11|11|11|11|11|11|11|11|11|11|11|11|11|11|11|11|11|11|11|11|11|11|11|11|11|11|11|11|11|11;226|109|5|5|5|5|5|5;2004|2004|2004|2004|2004|2004|2004|2004|2004|2004|2004|2004|3091;6|6|6|6|6|6|6|6|6;6076|2003|2003|2003|2003|221;304|376|376|376;632|11;2498|5|5|5;358|304;243|3978;103|108;549|101|101;3998|219;2499|2499;243|243|304|304|304|304|304|304|304|304|304|304;262|601|2007;377|377|377|377|377|377|377|377|377|377|377|377|377|377|377|377|377|377|377|377|377|377|377|377|377|377|377|377|377|377|377|377|377|377|377|377|377|377|377|377;304|2111;543|1|1|1|10|10;206|206|206|206|206|206;1|1|1|10;822|103;389|358|358|358|358;304|1|1;2498|2498|4|4|4;5|5|5|11|11|11|11|11|11|11|11|11|11|11|11|11|11|11|11|189|221;2111|2003;11|11|11|11|11|11|11|11|11|11|11|11|11|11|11|11|11|11|11|11|11|11|11|11|11|11|11|11|11|11|11|11|11|11|11|11|11|11|11|11|11|11|11|11|11|11|11|11|11|11|11|11|11|11|11|11|11|11|11|11|11|11|11|11|11|11|11|11|11|11|11|11|11|11|11|11|11|11|11|11|11|11|11|11|11|11|11|11|11|11|11|11|11;2004|2004|2004|2004|2004|2004|2004|2004|2004|2004|822;2003|325|301|301|304|2111;2004|2004|2004|2004|4|4;207|207|207|207|207|207|207|207|207|207|2007;2005|2005|239|239|239;378;110|2004|3978;6|109|109|109|10|3191|3191|10;266|266;377;376;5052|5052;2005|2005|2005|2|2;10|10|10|358|358|358;2|148|148|148|148|2004;3134|221|221|221|221|221;2004|4070;2005|301|301;390;3998|219|5001|5001|5001|5001;574|574|574|574;101|6054;389|389|389|389|11|11;4099|4099;358|358|358|358|358|358|358|358|358|358|358|358|358|358;197|10;207|207|207|207|207|207|207|207|207|207|207|207|207|207|207|207|207|207|207|207|207|207|207|207|207|207|207|207|207|207|207|207|207|207|207|11|11|11|11|11|11|11|11|11|11|11|11|11|11|11|11|11|11|11|11|11|11|11|11|11|11|11|11|11|11|11|11|11|11;377|377|377|377|377|377|377|377|377|377|377|377|377|377|377|377|377|377|377|377|377|377|377|377|377|377|377|377|377|377;5054|5054|5054|5054|5054|5054|5054|5054|5054|5054|5054|5054|6006;11|11|11|11|11|11|11|11|11|11|11|11|11|11|11;226|226|226;3745;246;5050|5050|5050|2004;193|193|193|193|604|604|604|604|108;224|224;219|10;70|70|70|70|70|70|142;2484|2484;209|209|209|390|209|209|209;280|280;389|389|389|389|389|389|389|389|389|389|389|389|389|389|389|389|389|389|389|389|12|5001;221|376|103;109|109|109|109|109|109|109|12|12;325|325|323;2004|148|148|148|148|138;389|389|389|389|358;376|101|5001|5001|5001|5001;108|214;2004|209|209|209|209|209|209;2004|2004|2004|2004|2004|2004|2004|2004|2004|2004|2004|2004;390|209|209|209;3787|2006|3787|2006;2492|2492|3748;389|389|389|389|389|389|389|389|389|389|389|389|389|389|389|389|389|389|389|389|389|389|389|389|389;172;170;4|4|206|206|331;5054|5054|5054;5054|5054|5055;275|3052|2111|70;358|390|390;213|213|4964|4970|304;284|284;4177|4|4;189|220|220;207|207|207|207|207|207|207|207|207|207|207|207|207|207|207|207|207|207|207|207|207|207|207|207|207|2007;11|11|11|11|11|11|11|11|2007|2007|2007;10|389|389|389|10;11|11;199|321|199|321|199|321;4|376;192;102;11|11|11|11|11|11|11|11|11|11|11|11|11|11|11|11|11|11|11|11|11|11|11|11|11|11|11|11|11|11|11|11|11|11|11|11|11|11|11|11|11|11|11|11|11|11|11|11|11|11|11|11|11|11|11|11|11|11|11|11|11|11|11|11|11|11|11|11|11|11|11|11|11|11|11|11|11|11|11|11|11|11|11|11|11|11|11|11|11|11|11|11|11|11|11|11|11|11|11|11|11|11|11|11|11|11|11|11|11|11|11|11|11|11|11|11|11|11|11|11|11|11|11|11|11|11|11|11|11|11|11|11|11|11|11|11|11|11|11|11|11|11|11|11|11|11|11|11|11|11|11|11|11|11|11|11|11|11|11|11|11|11|11|11|11|11|11|11|11|11|11|11|11|11|11|11|11|11|11|11|11|11|11|11|11|11|11|11|11|11|11|11|11|11|11|206|206|304;3529;4|10|5|5|5|5|5|5|5|5|5|5|5|261;2486|2003|129;2007|2007;226|5;633|633;101|101|101|101|101|101|101|101|101|101;390|209|209|209|209|209|209;207|207|207|207|207|207|207|207|207|207|207;3003|3003|2|375|375|375|375|148|2004;358|358|358|358|358|358|358|358|358|358;221|221|221;5051|5051|5051|5051|5051|5051|5051|5051|5051;4969|4969|4970|304|304|375|375;2111|2111|105|105|223|223;220|2007;106|106|106|106|106|106|106|106|106|106;4|832|2484|301;220|220|220|220;2111|2492|2492;2004|108;109|109|109|109|11|2;2485|2485|2485;109|109|109|109|109|109|109|109|109|109|109|109|109|109|109|109|109|109|109|109|109|109|109|109|109|109|109|109;2004|2004|2004|2004|11|102|102|4156|11|102|102|4156|2004|2004|2004|2004|11|102|102|4156;197|220;390|390;148|2004|148|2004|2004|2004|3187|148|2004;11|11|11|11|11|11|11|11|11|11|11|11|11|11|11|11|11|11|11|11|11|11|11|11|11|11|11|11|11|11|11|11|11|11|11|11|11|11|11|11|11|11;206|206|284|284;101|101|10|10;221|221|221|221|221|221|221|221|221|221;5|5|5|11|11|11|11|11|11|11|11|5|6070|6070;110|110|110|2004|2004|2004|2004;2484|2484|2484|2484;11|11|11|103;2484|2484|283;1|1|1|1;2487|206|206;193|193|193|193;108|108|108|108|108|108|108|108|108|108|108|108|108|108|108|108|108|108|108|108|108|108|108|108|108|108|108|108|5076|5076|5076;2003|298;543|543;148|109;109|109|109|109|109|109|109|109|109|109|109|109|109|109|109|109|109|109|109|109|3315|2111|2111;904|11|11;604|604;2004|2004|213|101;262|601|2007|1|3687;101|109;304|210|2002|2002|2002;216|375|376|376|376|376|376|376|376;148|376|376|376;109|109|109|109|109|109|109|109|109|109|109|109|109|109|109|109|109|109|109|109|109|109|12|12;378|73;11|11|11|11|11|11|11|11|11|11|11|11|11|11|11|11|11|11|11|11|11|11|11|11|11|11|11|11|11|11|11|11|11|11|11|11|11|11|11|11|11|11|11|11|11|11|11|11|11;223|2004|4193|4193;11|11|11|11|11|11|11|11|11|11|11|11|11|11|11|11|11|11;548;1|1|1|10|10;4|376|4;193|193|133;11|11|11|11|11|11|11|11|11|11|11|11;206|206|11;5|5|5|922|922|922|922;642|3785;358|358|358|207|207|207|207|207|207|207|207|207|207|5001|5001|5001|5001;135|135;7|7|7;109|109|109|109|109|109|109|109|109|109|109|109|109|109|109|109|109|109|109|109|109|109|109|109|109|109|109|109|109|109|109|109|109|109|109|109|109|109|109|109|109|109|109|109|109|109|109|109|109|109|109|109|109|109|109|109|109|109|109|109|109|109|12|12|12|12;389|389|358;225|225|225|225|212|4012|101|4016|4014|4014;327|327|327|327|327|327|327|327|376;601|2007|1|3687;221|102;103|103|103|1074|3005|2500;196|206|206;5001|5001|5001|5001;10|9;109|109;3016|3016|3016|3016|3016|3016|3016|3016|3016|3016|3016|3016|3016|3016|2111;109|101;11|11|5057;2499|5|5;210|210;2111|219;511|632|2484|511|632|2484|511|632|2484;2004|2004|377;525|11|65|65|65|65|65|2002|65|65|65|2002;4052|4052|633;358|358|12|358|358;864|864;304|5001;376|11|11;5069|206;10|261;220|220|109|197;101|101|101|101|101;209|209|209|390;381;209|209|209|209|209|209|209|209|209|209|209|209|209|209|209|209|209|209;384;10|10|11|11|11|11|11|11|11|11|11|11|11|11|11|11|11|11|11|11|11|11|11|11|11|11|11|11|11|11|11|11|11|11|11|11|11|11|11|11|11|11|11|11|11|11|11|11|11|11|11|11|11|11|11|11|11|11|10;389;2498|2498|2002;4059|4059;3787|2006;226|226;207|207|207|207|207|2004|2004|2004;206|2|2;2004|3613;4033|4052|4052|633;3978|3978;5001|5001|5001|5001|217|5001|5001|5001|5001;10|10|5001;226|226|226|226|226|226;102|316|102|316;148|6111|2004;252;10|543|1|1|1|10|10;2002|2002;320|2004|2004|2004|2004|2004|2004|2004|2004|101|4156|2;10|10|10|10|10|10|10|10|10|10|10|10;376|221|221|221;390|358|390;244|2002|2003|2003|2003|2003|244|2002|2003|2003|2003|2003;11|11|11|11|11|11|11|11|11|11|11|11|11|11|11|11|11|2111;5076|5076;109|109|109|109|109|109|109|109|109|109|109|109|109|109|109|109|109|109|109|109|109|109|109|109|109|109|109|109|109|109|109|109|109|109|109|109|109|12|12;220|220|133|109;109|109|109|109|109|109|109|109|109|109|109|109|109|109|109|109|109|109|109|109|109|12|12;6110|148|2004|148|2004|2004|3187|148|2004|148|2004|148|6111|2004;2111|2487;2|375|2111|2111;221|11|109|206|206;309|5104|5104;2|4;2|2;922|922|10;261|1;5050;5051;108|108|108|108|108|108|108|108|108|108|108|108|108|108;2|2488;5001|5001|5001|5001|2006;2004|269;206|206|2499;220|220|220|220|109|197;242|2484|601|2004|2004;2111|2002;304|2499|10;2111|2005;2111|2111|581;10|2111|2111|2111|2111;307|69;207|207|207|207|207|12|5001;3016|3016|2111|3016|3016|2111;2004|3187;2003|279|279|279|279|279|279|279|279|279|279|279|279|279|279|279|279;221|376;271|389|389|389|389|389;109|109|109|109|109|109|109|109|109|109|109|109|109|109|109|109|109|109|12|12|12|12;513|513;376|4|4;355|2006|827;109|109|109|109|109|109|109|109|109|109|109|109|109|109|109|109|109|109|109|12|12|12|12;109|109|109|109|109|109|109|109|109|109|109|109|109|109|109|109|12|12|12|12;148|246;2004|138;3945|6110|148|2004|148|2004|2004|3187|148|2004|148|2004|148|6111|2004;206|206|604|604;2498|2498|2498;11|11|11|11|11|11|11|11|12|5001;327|327|327|327|327|327|327|327;2007|2007|2007|2007|2007|2007;244|244|244|244|2003|2003|304|304|1;4357|4357|4210|609|237;109|109|109|109|109|109;396|304|304|304|304|304|304|304|304|304|304;2002|2003|2002|2003;389|389|389|389|389|389|389|389|11|11;196|221;2007|2002|2002|2;101|10|10|377;206|206|277|11|11|11;2485|2485|109;325|325|2002;236|236|2003;5082|375|376|376|376|376|376|376|376;219|12|12;109|11;109|10;224|224|224|224;4011|4011|2111|2111|4011|4011|2111|2111;376|3785|3680;304|212|304;3003|3003|2|375|375|375|375|148|2004|148|2004;109|109|109|109|109|109|109|109|109|109|109|109|109|109|109|109|109|109|109|109|109|109|109|109|109|109|109|109|109|109|109|109|109|109|109|109;5051|10|5051;1|229|2004|2004;2006|2111;221|221|221|221|221|375|375;4246|1|275|4959|4958|325|325|4954;59;391|391|391;873|223|223|304;1045|3979;358|358|358|358|358|358|358|358|358|358|358|358|358;304|304|304|304|304|304|304|304|304|304|304|304|304|304|304|304|304|304|304|304|304|304|304|304|304|304|304|304|304|304;226|109|10;5050|5050|5050|189;10|11|11|11;5049|5049;2006|10|389|389|389|389|389|389|389|389|389|389|389|389|389|389|389|389|389|389|389|389|389|389|389|389|389|389|389|389|389|389|389|389|389|389|389|389|389|389|389|389;543|2;376|376|376|3141;543|5;2004|6108;2004|2111;109|109|109|109|109|109|109|109|109|109|109|109|109|109|109|109|109;6076|2003|2003|2003|2003|2007|2007;10|109|109|109|3191|3191|109;103|143|261;206;6165|6165;389|389|389|389|389|389|10|389|389|389;101|101|4|4;5048|2111|2111;221|221|221|221|221|2006;364|103|633|376|213|376|364|587;3949|3949;633|109|2008|2486|2486;5051|5001|5001|5001|5001;2111|2111|101;206|206|12|5001;10|10|10|10|10;230|268;102|102|316|316;109|109|109|109|109|109|109|109|109|109|109|109|109|109|109|109|109|109|109|109|109|109|109|109|109|109|109;5|5|5|11|11|11|11|11|11|11|11|189|221;2486|2486;109|109|109|109|109|109|109|12|12|12|12;109|109|109|109|109|109|109;3781|101;380|10|10|10|10|10|10|207|207|207|207|207|5001|5001|5001|5001;209|209|209|207|207|207|207|207|5001|5001|5001|5001;221|197|220;358|358|358|358|358|358|358|358|358;109|109|109|109|12|12;10|10|10|10|10|10|10|10|10|10|10|10|10|10|10|10|10|10|10|10|10|10|10|10|10|10|10;220|220;11|610|224|224;327|327|327|327|4|4;11|2;109|109|109|109|109|109|109|5054|5054|5054|5|5|5;212|327|327|4337;210|4995|2007|258;224;223;219|2484;220;2485|2485|10;2007|2007|2007|2007|2007|2007|2007|2007|5001;63|63;2003|325|325|325;226|10|10|10;101|244|244|244|244|2003|2003;102|316|316|316|316|304;12|12;304|304|4|4|4|4|2111|2111|2111|2484|2484;206|206|206|206;3945|6110|148|2004|148|2004|148|2004|148|2004|2004;10|10|10|10|10|10;276|276;3621|2111|3621|2111;10|10|10|206;4009|4009;2002|174;109|5054|5054|5054;109|109|109|102|102;10|10|209|209|209;376|376|206|206;109|626;2003|2003|2003|2003|2003;192|206|206;358|358|358|358|358|358|12;2004|2004|2004|2004|101|4156|2;1127|1127;2007|2007|2007|2007|5001|5001;109|109|109|109|206;352|352;5066|2499|10;244|2003|2003|2003|2003|2003|2003|244;327|327|327|327;216|241;5|109|109|376;109|109|109|101|101|101|101;12|12|12|12|575|59|101|633|633;109|206|206|206|206;304|2484|11|11;358|358|358|358|5001|5001|5001|5001;214|214|376|189;186|186|186|186;10|10|10|10|209|209|209|5001|5001|5001|5001;109|4|4;1|2005|375|1|2005|375;2007|2007|2007|2007|2007|2007|2007|2007|2007|2007|2007|2007|2007|2007|2007|2007;10|543|1|1|1|10|10|10|543|1|1|1|10|10|10|543|1|1|1|543|1|1|1|543|1|1|1|543|1|1|1|10|10|10|543;11|11|11|11|11|11|11|11|11|11|11|11|11|11|11|11|11|11|11|11|11|11|11|11;633|627|627|109|109|109;358|358|10;2|148|148|148|148|2004|2|148|148|148|148|2004|2|148|148|148|148|2004;7|626|626;11|11|11|109|109|109|109|11;109|109|109|109|109|109|109|109|109|109|109|109|109|109|109|109|109|109|109|109|109|109|109|109|109|109|109|109|12|12;5067|5067;3109|376|376|376;5041|5041|5041|5041;153|196;2004|2004|2004|2;304|11|11|11|11|11|11|11|11|2007|2007;358|358|358|358|207|207|207|207|207|5001|5001|5001|5001;207|207|207|207|207|207|207|207|207|207|101|101|206|206;171|171|171|171|330;384|384;109|109|101|101|101|101;109|109|304;2004|277;73|73;109|109|109|109|109|109|109|109|109|109|109|12|12|12|12;181|2004;304|103;282|282|2002|2002|282|282|2002|2002;5001|5001|5001|5001|304;109|109|109|109|109|109|109|109|109|109|109|109|109|109|12|12;110|206|206;2004|3187|148|2004|148|6111|2004;2003|129;3504|377;2004|2004|2004|2004|2004|2004|2004|2004|2004|2004|2004|2004|101|4156|2;209|209|209|10|209|209|209|10|10|10;5001|5001|5001|5001|214|214|206;526;2004|304;148|148|148|148;3156|1081|12|1082|109;4246|1|275|4959;3187|148|2004;5001|12;109|604;2007|2007|2111|2111|2007|2007|2111|2111;209|209|209;4|376|4|109|109|109|206|206;2007|206|2;6|6|6|6|6|6;176|176|176|176|176|176|176|176;2004|2004|2004|2004|2004|2004|2004|2004|2004|930;358|358;5|5|5|261;390|358;1085|5104|2006|1085|5104|2006|1085|5104|2006;11|11|11|11|11|11|11|11|11|11|11|11|11|11|11|11|11|11|11|11|11|11|11|11|11|11|11|11|11|11|11|11|11|11|11|11|11|11|11|11|11|11|11|11|11|11|11|11|11|11|11|11|11|11|11|11|11|11|11|11|11|11|11|11|11|11|11|11|11|11|11|11|11|11;6110|148|2004|148|2004|2004|3187|148|2004|148|6111|2004;5076|5076|5076;109|109|12|12;377|10|10|385;187|2002;3107|261;207|2004;822|2004|2004|2004|2004|2004|2004|2004|2004|2004|2004|2004|2004|2004|2004|2004|2004|2004|633;304|304|304|304|304|304|304|304|304|304|304|304;10|10|10|10|10|10|10|10|10|10|10|10|10|10|10;10|543|1|1|1|543;214|214|214|214|206;109|109|109|109|109|109|109|109|109|109|109|109|109|109;4028|4047|4028|4047|4028|4047|4048;10|389|389|389|2;220|220|220;10|10|10|10|10|358|358|10|10|269;110|110;4|4|101|213;7|2004;7|2007;59|101;11|11|11|11|11|11|11|11|11;11|11|11|11|11|11|11|11|10;3497|3109|4|4|4|4|4|4|2003|2003;304|206|206|206|206;207|207|207|207|207|246;2007|4004|4004;212|212|212|212|245|245|245|245|245;4177;109|3285;2004|2004|226;2111|304;1|1|1|10|1|1|1;225|212|3703|2498;604|604|604|604|604|604|604;10|375|10|375|10|375;2498|366|366|366|3246;214|214|206;101|632|4342|2484|102;133|220|220|220|220;242|2484|2484|601|2004;223|223|2004|223|223|2004;4357|4357|261;381|381;148|2004|148|2004|148|2004|2004|3187|148|2004;209|209|209|209|209|209;4041|4010|4961|1|1|1|1|325|325|325|325|3681;237;230;109|109|109|109|109|109|5001;226|109|5|5|5|5|5;2004|2004|2004|2004|2004|2004|189;136|2111;1;11|11|11|11|109|109|109|109|11|11|11|11|11|109|109|109|109|11;105|105;108|2002|2002;2|2|2;226|226|109;4|4|3447|6166;148;149;4|4|133;206|206|376;389|389|389|389|389;2005|182;209|209|209|2007|2007;861|861;318|318|318|318|318|318;376|206|206|206|206;3157|3157;389|389|389|389|389|389|389|389|2006;376|376|2004|2004|2004|2004|2004;3358|70|70|70|70|70|70;5050|5050|5050|4033|4052|4052|633;2111|2111;1|2005|375|140;1|1|1|1|1;626|220|220;193|193|193|193|193|193|11|11|11|11;214|214|214|214|220|220;206|206|5;207|207|207|207|207|207|207|207|207|207|5001|5001|5001|5001;328|2485|2485;12|109;4|242;109|109|109|109|109|109|109|109|109|109|109|109|109|12|12;524|524|524|524|524|524|524|524|524|524|524|524|524|524;3451|3451|1|1|1|1;206|304;209|209|209|209|209|209|2007|2007;221|197;719|10;1038|1038;11|11|11|11|11|11|11|11|11|11|11|11|11|11|11|11|11|11|11|11|11|11|11|11|11|11|11|11|11|11|11|11|11|11|11|11|11|11|11|11|11|11|11|11|11|11|11|11|11|11|11|11|11|11|11|11|11|11|11|11|11|11|11|11|11|11|11|11|11|11|11|11;5069|5068;10|10|10|10|206|206;109|109|109|109|109|109|109|109|109|109|109|109|109|109|109|12|12|12|12;2011|11;207|207|207|207|207|207|207|207|207|207|207|207|207|207|207|207;101|101|4154;2004|2004|2004|1075;327|327|327|327|327|327|327|327|4|4;379|379|389|389|389|10|10;221|7|7|7;220|220|108|2002|2002|11|11|11;548|110|110|148|2004;5|109|5|109;389|389|389|389|389|389|389|389|389;3966|3966;2004|2004|108|108;5066|2004|2004|2004|2004|2004|2004;389|389|389|389|389|389|389|389;170|304;604|2004|148|148|148;4970|4968|2484|4970|4968|2484;805|109;2004|207;10|543|1|1|1;2111|108|108|108|108|108|108|108|108|108|108|108|108|108|108|108|108|108|108|108|108|108|108|108|108|108|108|108|108;10|10|10|358|358|358|358|358|358|358|358|358|358;109|109|109|109|109|109|109|109|109|109|109|109|109|109|109|109|109|109;389|389|389|389|5001;650|67|67|67|361|361;2003|298|2003;214|214|4|4;110|110|2111;2004|2004|2004|2004|2004|2004|2004|2004|2004|2004|2004|2004|101;5051|5051|5051;11|206;626;190|376|376|376|376|376|376|4|4|2004|2004|2004|2004|2004|2004|2004|2004|2004;101|196;109|109|206;2111|2004|2004|2004;109|109|102|102|220;189|221|5|5|5|11|11|11|11|11|11|11|11|189|221;2007|327;109|109|109|109|109|109|109|109|109|109|109|109|109|109|109|109|109|109|109|109|109|101|101;2006|2006;2006|2004;10|10|10|10|10|10|10|10|10;206|206|292|292|292|292;2011|611;2004|2004|2004|2004|2004|2004|2004|2004|2004|2004|2004|2004|2004|2004|2004|2004;148|2004|2004|3187|3187|148|2004|148|6111|2004;4323|304|304|4323|304|304;192|192;2006|375;509|509;377|377|377|377|377|377|377|377|377|377;2111|221;2004|2004;2004|2007;109|109|110;2004|2003;358|358|358|358;11;10;12;3922|3922|2004|2004|2004|874;3407|3407|102|606|102|606;2498|11|11|11|11|11|11|11|11|11|11|11|11|11|11|11|11|11|366|366|366|11|11|11|11|11|11|11|11;4|4|4;4|4|4|4|4|4|4|4|4|4|4|4|4|4|4|4|4|4|4|4;304|10|10;221|221|221|221|221|375;2498|2002|4266;1|1;3905;109|109|109|109|109|109|12|12|12|12|110;11|11|11|11|11|11|11|11|11|11|11|11|11|11|11|11|11|11|11|11|11|11|11|11|11|206|206|11|11|11|11|11|11|11|11|11|11|11|11|11|11|11|11|11;148|2004;101|109|109|4001|101|109|109|4001|101|109|109|4001;103|831|221;11|11|11|11|11|11|11|11;2484|304|2484;3236|3236|3236|3236;101|178;2111|2484|2484|2484|4972|4176;240|240|305|305;3775|109;2004|2004|2004|2004|2004|2004|2004|2004|101|4156;4|4|214|214|206;2498|2498|11|109|109;330|4|4|171|171;208|2111|208|2111;207;148|2004|148|6111|2004;5|5|5|2111;5001|5001|5001|5001|12|5001;2004|2004|2004|2004|11|102|102|4156|2004|2004|2004|2004|11|102|102|4156;316|316|102;2111|2111|330;133|4177;377|377|377|377|377|377|377|377|377|377|377|377|377|377|377|377|377|377|377|377;325|2002|2002|2002|103|103|103|3794|325|325;70|70|70|70|70|70;216|216|216|376;886|886;10|10|11|11|11|11|11|11|11|11|11|11|11|11|11|11|11|11|11|11|11|11|11|11|11|11|11|11|11|11|11|11|11|11|11|11|11|11|11|11|11|11|11|11|11|11|11|11|11|11|11|11|11|10|10;511|632|2484|511|632|2484;810|810;922|922|209;2|2|304|304|2484|4969|4969|4970|304|304;2111|2111|2004;3922|3922|2004|2004|2004|874|3922|3922|2004|2004|2004;11|11|12;11|11|11;109|109|109|109|109|109|109|109|109|109|109|109|12|12|12|12;10|10|389|389|389|10|389|389|389|389|389|389;4958|325|325|4954;5001|5001|5001|5001|376|11|11|11;222|222;376|4;376|1;4|611;214|214|220|220;206|206;221;2499|10;5067;109|109|109|109|109|109|109|109|109|109|109|109|109|109|109|109|109|109|109|109|109|109;109|109|109|109|109|109|109|109;220|246;109|5001;109|109|109|109|109|109|109|109|109|109|109|109|109|109|109|109|109|109|109|109|109|109|109|109|109|109|109|109|109|109|109|109|109;2111|2003|2111;5054|5054|5054|5054|5054|5054;3745|3745;389|389|389|389|389|370|370|370;2004|2004|2004|109;11|11|11|11|11|11|11|11|11|11|11|11|11|11|11|11|11|4|4|11|11|11|11|11|11|11|11|11|11|11|11|11|11|11|11|11|11|11|11|11|11|11|11|11|11|11|11|11|11|11|11|11|11|11|11|11|11|11|11|11|11|11|11|11|11|11|11|11|11|11|11|11|11|11|11|11|11|11|11|11|11|11|11|11|11|11|11|11|11|11|11|11|11|11|11|11|11|11|11|11|11|11|11|11;304|2484|376|376|376;220|220|189;4979;1|2111;304|358|358|358|358;206|110;108|2002|2002|11|11|11;376|376|376|376|376|376;927|927|927|927|927|927|927|927|927|927|927;10|5073|267|5073;11|11|11|11|11|11|11|11|11|11|11|11|11|11|11|11|11|11|11|11|11|11|11|11|11|11|11|11|11|11|11|11|11|11|11|11|11|11|11|11|11|11|11|11|11|11|11|11|11|11|11|11|11|11|11|11|11|11|11|11|11|11|11|11|11|11;247|247;2006|60|109;309|314|2111;221|221|221|221|221;214|214|220;5|109|109;221|325;2004|2004|2004|2004|2004|2004|2004|2004|930;10|304|2484;209|209|209|380|380|380|209|209|209|209|209|209|209|209|209|209|209|209|209|209|209|209|209|209;389|389|389|389|2006;160|160;221|197|2007|2007;2111|2111|2484|2484;2004|2004|2004|2004|2004|2004|2004|2004|2004|2004|2004|2004|101|4156;2003|2003|2003|2003|2003|2003|2003|2003|2003|2003|2003|2003;4|11;246|387;389|389|389|389|389|209|209|209;511|632|2484|102;535|376;2488|2488;2002|2002|258;4|190;304|304|4|4;5052|5052|5052;380|10|10|10;193|193|192;11|11|11|11|11|11|11|11|11|11|11|11|11|11|11|11|11|11|11|11|11|11|11|11|11|11|11|11|11|11|11|11|11|11|11|11|11|11|11|11|11|11|11|11|11|11|11|11|11|11|11|11|11|11|11|11|11|11|11|11|11|11|11|11|11|11|11|11|11|11|11|11|11|11|11|11|11|11|11|11;604|133;10|10|10|10|10|10|10|10|10|10;10|389|389|389;604|604|604|604|604|604|604|604|604|241;358|358|358;389|389|389|389|389|389|389|389|389|389|389|389;11|11|11|11|11|11|11|11|11|11|11|11|11|11|11|11|11|11|11|11|11|11|11;358|358|358|358|358;4309|219;2003|2003;2003|2004;320|219;4952|4952|602|4953;223|3100;221|221|221|221;277|604|206|206;5050|5050|5050|377|377|377|377|377|377|377|377|377|377|377|377|377|377|377|377|377|377|377|377;221|133;508;355|2006;304|2004|2004;633;109|2006;109|109|109|109|109|109|109|109|109|109|109|109|109|109|109|109|109|109|109|109|109|109|109;358|358|358|358|358|358|358|358|358|358|358|358|358|358|358;1038|1038|304|4967|2008|2484;4041|4961|1|1|1|1|325|325|325|325|3681|4043;278|278|604;225|225|225|225|212|3703|2498;2008|840;4111|4111|4111|4111;4033|633;213|213;5079|5079;2498|922|922;5001|5001|5001|5001|101;273|273|5;10|10|10|10|10|10|10|10|2111;109|109|109;381|381|381;358|358|2007;304|304;5054|5054|10|10;3529|3529|230;11|11|11|11|11|11|11|11|11|11|11|11|11|11|11|11|11|11|11|11|11|11|11|11|11|11|11|11|11|11|11|11|11|11|11|11|11|11|11|11|11|11|11|11|11|11|11|11|11|11|11|11|11|11|11|11|11|11|11|11|11|11|11|11|11|11|11|11|11|11|11|11|11|11|11|11|11|11|11|11|11|11|11|11|11|11|11|11|11|11|11|11|11|11|11|11|11|11|11|11|11|11|11|11|11|11|11|11|11|11|11|11|11|11|11|11|11|11|11|11|11|11|11|11|11|11|11|11|11|11|11|11|11|11|11|11|11|11|11|11|11|11|11|11|11|11|11|11|11|11|11|11|11|11|11|11|11|11|11|11|11|11|11|11|11|11|11|11|11|11|11|11|11|11|11|11|11|11|11|11|11|11|11|11|11|11|11|11|11|11|11|11|11|11|11|11|11|11|11|11|11|11|11|11|11|11|11|11|11|11|11|11|11|11|11|11|11|11|11|11|11|11|11|11|11|11|11|11|11|11|11|11|11|11|11|11|11|11|11|11|11|11|11|11|11|11|11|11|11|11|11|11|11|11|11|11|11|11|11|11|11|11|11|11|11|11|11|11|11|11|11|11|11|11|11|11|11|11|11|11|11|11|11|11|11|11|11|11|11|11|11|11|11|11|11|11|11|11|11|11|11|11|11|11|11|11|11|11|11|11|11|11|11|11|11|11|11|11|11|11|11|11|11|11|11|11|11|11|11|11|11|11|11|11|11|11|11|11|11|11|11|11|11|11|11|11|11|11|11|11|11|11|11|11|11|11|11|11|11|11|11|11|11|11|11|11|11|11|11|11|11|11|11|11|11|11|11|11|11|11|11|11|11|11|11|11|11|11|11|11|11|11|206|206|11|11|11|11|11|11|11|11|11|11|11|11|11|11|11|11|11;110|110|110|2004|2004|2004|2004|2004|2004|2004|2004|930;207|207|207|207|207|207|207|207|207|207|207|207|207|207|207|207|207|207|207|207|11|11|11|11|11|11|11|11|11|11|11|11|11|11|11|11|11;3914;101|101|304;3911;207|207|207|207|207|207|207|207|207|207|207|207|207|207|207;101|4156|4|4;2004|2004|2004|304|2111|378;376|376|376|822|103|60;1|1|1|10|10|1|1|1|10|1|1|1;301|301|2488;11|11|11|11|11|11|11|11|11|11|11|11|11|11|11|11|11|11|11|11|11|11|11|11|11|11|11;297|297;109|109|109|109|109|109|109|109|109|109|109|109|109|109|109|109|109|109|109|109|109|109|109|109|109|109;206|206|5|5;101|304|304|304|304|304|304|304|304|304|304|304;358|358|10|358|358|358;193|193;2003|325|301|301;873|223|304;210;316|131;10|358;219;4011|4011|2111|2111|4011|4011|2111|2111|2011;3755|214|214;11|389;4|4|4|4|133;375|375|101|101;1036|1036;304|10|9;109|109|109|109|109|109|109|109|109|109;4;7|4|2004;243|4;168|220|220;314|2111;2111|2111|2011;577|206|206;3223|206|206;1|1|1|1|1|1;2499|5001|5001;2485|2485|2485|2485|2485|2485|2485|2485;5|5|5|5|5;5089|5089;2498|2498|2498|2498;226|226|109|5;2498|2498|10|10;590|590;156|156|156|308;872|2;2111|2111|2111;2111|109;1|1|1|1|212|304;10|10|385;1|229|2004|2004|101|109|109|4001;4|4|4193;2004|2004|2004|2004|2004|2004|2004|2004;109|7;209|209|209|209|209|209|209|209|209|209|209|209|209|209|209|10|10|10|10|10|209|209|209|209|209|209|209|209|209|209|209|209;5066|2004|2004|2004|5066|2004|2004|2004;2006|264|101|101|101;2|2|2|2;216|212;2111|2111|2496;4177|189;358|5001|5001|5001|5001;4|4|214|214|4|4;604|604|604;4|4|4|2004|2004|2004;176|176|176|176;109|109|109|109|109|237;2007|2007|2007|2007|206|304;2007|2007|2007|2007|206|206|304;4|4|4|4|4|4|4|4|4;2004|2004|2004|2|2|2004|2004|2004;1|1|1|1|304|304;304|7|220|220;109|109|109|109|109|109|206|206;10|10|10|10|10|10|209|209|209|10|209|209|209|10|10|10|10;2485|2485|2485|2485;109|2002|2002;626|331;376|376|376|3131|70|70|70|70|70|70;207|207|207|207|207|207|207|207|207|207|207|207|207|207|207|207|207;2004|2004|2004;375|2006|11;304|304|304|304|304|304|304|304|304|304|304|304|304|304|304|304|304|304|304|304|304|304|304|304|304|304|304|304|304|304|304|304|304|304|304|304|304|304|304|304;182|4271|182|4271|182|4271;2002|2002|12;10|1116;109|109|109|109|109|109|109|109|109|109|109|109|109|109|109|109|109|109|109|109|109|109|109|109|109|109|109|109|109|109|109|109|109|109|109|109|109|109;543|1|1|1;12|10|1116;5|226;244|244;363|363|363;257|257;5|5|5|101;244|244|244|244|2003|2003;102|316;377|109;604|300;2004|377|2004|377;239|321;5|5|5|5;11|109|109|109|3333;179|217|244|179|217|244|325|231;2484|601|2004;109|109|109|109|109|109|109|109|109|109|109|109|109|109|109|109|109|109|109|109|109|109|109|109|109|109|109|109|109|109;376|221|221|221|221;109|109|109|109|109|109|109|109|109|109|109|109|109|109|109|109;10|2004;5|5|5|11|11|11|11|11|11|11|11;269|209|209|209;207|207|207|207|207|207|207|207|207|207|207|207|207|207|207|207|207|207|207|207|207|207|207|207|207|207|207|207|207|207;5061|5061;1091|1091;377|377|188|188;852|5014|66|66|66|66|66|4294|4294|4294|4294;601;603;109|601|206|206;77|77;363|363;7|7|7|7|7;805|805;148|148|133|220|220|109|109;4|4|3358|70|70|70|70|70|70;380|390|380|390|358;2002;601|601|601|601|601|601;2004|2004|2004|2004|2004|2004|2004|2004|2003;5001|5001|5001|5001|358;2004|2004|2004|2004|2004|2004|2004|2004|2004;2498|10|10|10|10|10;304|11;5;2006;1|1|1|1|304|212|304;5087|109|5087|109|5087;610|610|2005|2005;1|1|1|10|1|1|1|543|10|10;2007|2007|376;2007|2007|2007|2007|5054|2111|2111|2111|2111|2111;2006|312;2|2008|2|2008;109|109|109|109|109|109|109|109|109|12|12|12|12;221|221|221|197|601|601|601|601|601;4218|148;11|11|11|11|11|11|11|11|5095|11|11|11|11|11|11|11|11|11|11|11|11|11|11|11|11|11|11|11|11|11|11|11|11|11|11|11|11|11|11|11|11|11|11|11|11|11|11|11|11|11|11|11|11|11|11|11|11|11|11|11|11|11|11|11|11|11|11|11|11|11|11|11|11|11|11|11|11|11|11|11|11;4011|327|2111|4011|327|2111|4011|327|2111;4|4|3345;109|109|109|3333|109|109|109|3333;511|632|2484|358|358;2002|632;389|10|10|10;197|2486;4|4|4|4;75|171|330;109|109|109|109|109|109|109|109|109|109|109|109|109|109|109|109|109|109|109|109|109;3095|3095;304|601|2004;221|197|220|7;109|109|109|109|109|109|109|109|109|109|109|109|109|109|109|109|109|109|109|109|109|109|109|109|109|109|109|109|109|109|109|109|109|109;11|11|109|109|109|109;2111|2004|2004|2004|2111|2004|2004|2004;389|389|389|389|389|389|389|389|389|389|12|5001;5051|5051|5051|5051|5051|5051;148|1|1;101|101|101|101;10|358|11|11;11|11|11|11|11|11|11|11|11|11|11|11|11|11|11|11|11|11|11|11|11|11|11|11|11|206|206;10|109;109|109|11|331;221|206|206;5066|2004|2004|2004|5066|2004|2004|2004|5066|2004|2004|2004;11|11|11|11|11|11|11|11|11|11|11|11|11|11|11|11|11|206|206|206|206|11|11|11|11|11|11|11|11|11|11|11|11|11|11|11|11|11|11|11|11|11|11|11|11|11|206|206;220|220|109;11|11|11|11|11|11|11|11|206;209|209|209|390|209|209|209|209|209|209|209|209|209;604|604|604|604|604|604|604|604|604|604|604|604|604|604|604|604|604;199|321;377|4095|206|2|2;6110|148|2004|2004|3187|148|2004|148|6111|2004;2485|2485|304;207|207|207|207|207|2485|2485|2485|2485|2485|2485;148|2004|148|2004|2004|3187|148|2004|148|6111|2004;2484|387;109|197;206|206|601;2498|10;1065;192|314;4972|4176|4972|4176;12|5001|390|390;3220|376|376|376|633;310|2005|140;4|4|206|206;11|11|11|11|11|11|11|11|11|11|11|11|11|11|11|11|11|11|11|11|11|11|11|11|11|11|11|11|11|11|11|11|11;206|206|331|331;304|304|1;197;196;190;1|2484;5054|5054|5054|5054|5054|5054|5054|5054|5054|5054|5054|5054;209|209|209|2007;304|3016|3016|3016|3016|3016|3016|3016|3016|3016|3016|3016|3016|3016|3016|2111;2004|3187|148|2004;3670;101|101|110;109|109|109|206|206;148|2004|148|2004|148|2004|2004|3187|148|2004|148|6111|2004;5054|2111|2111|2111|2111|2111|5057;1|613|314|1|613|314|1|613|314|309|5104|5104;4964|4970|304;226|109;101|73;10|10|543|1|1|1;2004|2004|2004|2004|2004|2004|220;1105|1105;11|11|11|11|11|11|11|11|189|221|189|221;5001;873|223|304|873|223|304;11|11|11|11|11|11|11|11|11|11|11|11|11|11|11|11|11|206;3407|102|606;2004|2004|2004|5066|2004|2004|2004;390|390|358|390|358|390;304|304|304|304|304|304|304|304|304|304|60;389|389|389|389|389|389|389|389|389|389|389|389|389|389|389;604|2492|2492;110|110|110|110;904;366|366|366|3246;101|101|101;904|308;377|188|188;11|358;2002|2002|304;6110|148|2004|148|2004|148|2004|2004|3187|148|2004;3187|148|2004|148|6111|2004;129|2003;5066|5066|5066|2004|2004|2004;304|2007|2007;11|11|11|11|11|11|11|11|11|11|11|11|11|11|11|11|11|543|380|206;10|10|10|12|5001;108|108|108|108|108|108|108|108|108|108|108|108|108|108|108|108|108|108|108|108|108|108|108|108|108|108|108|108|108;871|871;5040|5040|3156;158|158;2111|2111|2111|2111|2111|6094|304|304|304|2111|222|222|222|222;109|109|109|109|109|109|109|109|109|109|109|109|109|109|109|109|109|109|109|109|109|109|109|109|109|109|109|109|109|109|109|109|109|109|109|12|12|12|12;6;101|2111;2|2|2|2|314|314;2|2|375;10|10|10|10;207|207|207|207|207|207|207|207|207|207|207|207|207|207|207|207|207|207|207|207|2007;358|358|358|207|207|207|207|207|207|207|207|207|207|207|207|207|207|207|5001|5001|5001|5001;2007|2007|2007|2007;11|102|102|4156|2004|2004|2004|2004;2007|2007|2007|2007|206;1|3687|2111;3529|3529|3529|230;102|606|1039;6|6|6;10|10|10|1|1|1;11|11|11|11|11|11|11|11|11|11|11|11|11|11|11|11|11|11|11|11|11|11|11|11|11;5054|5054|5054|10|10;2487|2007|101|2111;633|633|3525|3525|2008;2003|3698|3698;109|3881|109;221|11|109;2007|2007|209|209|209|209|209|209;131|131;3156|3156|3156|3156|3156|3156|3156;11|11|11|11|11|11|11|11|11|11|11|11|11|11|11|11|11|11|11|11|11|11|11|11|11|11|11|11|11|11|11|11;231|231|231|11;2002|2007|11;327|327|327|327|327|327|327|327|327|327|327|327;2007|2007|172;2498|922|922|10;304|304|304|304|304|304|304|304|304|304|330;196|277;3777|10;108|108|108|108|108|108|108|108|108|108|108|108|108|108|108|108|108|108|108|108|108|108|108|108|108|108|108|108;214|214|214|214|2007;2003|129|129;226|10;2011|2011;633|633|633|633;4335|633;604|207;358|390;358|358|358|358|358|358|358|358|358|358|358|358|358|358|358|358|358|358|358|358|358|358|358|358|358|358|358;3945|6110|148|2004|148|2004|2004|3187|148|2004|148|6111|2004;105|105|277;650|67|67|67;386|101;11|11|11|11|11|11|11|11|11|11|11|11|11|11|11|11|11|11|11|11|11|11|11|11|11|11|11|11|11|11|11|11|11|11|11|11|11|11|11|11|11|11|11|11|11|11|11|11|11|11|11|11|11|11|11|11|11|11|206|206|11|11|11|11|11|11|11|11|11|11|11|11|11|11|11|11|11|11|11|11|11|11|11|11|11|11|11|11|11|11|11|11|11|11;109|109|109|109|109|109|109|109|109|109|109|109|12|12;109|109|109|109|109|109|109|109|109|109|109|109|109|109|109|109|109|109|109|109|109|109|109|109;372|920|920|372;2|2|304|304|2484|2|2|304|304|2484;355|12|12|2002;108|376|376;105|105|223|223|223|223;109|109|168;219|219|219;109|376;11|11|11|11|11|11|11|11|11|11|11|11|11|11|11|11|11|11|11|11|11|11|11|11|11|11|11|11|11|11|11|11|11|11|11|11|11|11|11|11|11|11|11|11|11|11|11|11|11|11|11|11|11|11|11|11|11;358|358|390;225|225|225|225|212;358|358|358|358|12|5001;384|384|2;1|1|1|1|325|325|325|325|3681|4043;543|543|543|543;2004|12|12;109|3082;109|109|109|109|109|109|109|109|109|109|109|109|109|109|109|109|109|109|109|109|109|109|109|109|109|109|109|109|12|12|12|12;4|101|3324|4156;4193|277;109|176|176|176|176|176|176|176|176;207|207|207|207|207|5081;101|148;5|5|5|11|11|11|11|11|11|11|11|189|221|189|221;574|574;4039|4057|101|101|101;209|209|209|209;209|209|209|389|389|389|389;109|109|109|109|109|109|109|109|12|12|12|12;10|376;2004|2004|2004|2004;212|212|212|212|245|245|245|245|245|212|212|212|212;358|872|603|220;63|63|63|63|63|63|63|63|63|63;380|380|380;4041;601|601;7;108|108|376;10|10|10|5001;304|3345;4|4|4|4|4|4;2002|2007;2111|304|304|304;2002|2002|11|11|11;2003|2003|2003|2003|2003|2003|2003|2003|2003|2003|2003|2003|244;268|268;11|11|3745;109|109|109|109|109|109|109|109|109|109|109|109|109|109|109|109|109|109|109|109|109|109|109|109|12|12;2111|2484|2484|2484|2484|2484|2484|2484;2484|283;4|4|2486;1|613|314|309;109|109|109|109|109|109|109|109|109|109|109|109|109|109|109|109|109|109|109|109|109|109|109|109|109|12|12;2004|2004|2004|5054|5054|5054|10|10;10|10|10|10|10|10|10|10;10|10|10|358|358|358|358|358|358|358|358;5050|5050|5050;5050|5050|5050|5050|5050|5050;312|386;5|5|5|5|5|5|5|5|5|5|5|5|5|5|5|5|5|5;133|133;209|209|209|209|209|209|209|209|209|209|209|209|209|209|209|209|209|209|209|209|209|209|209|209|209|209|209|209|209|209;184;2111;11|610;221|376|206;7|7;4|4|4|4|2004|2004|2004|2004|2004|2004|2004|2004|2004;102|102|221;223|223|223|223|131;376|2007|4004|4004;11|11|11|11|109|109|109|109|11;316|102|304|316|102|304;376|220;614|7|4|2004;3281;922|922;865;11|219|221|221|221|221|221;216|304;4011|4011|2111|2111|4011|4011|2111|2111|327;102|102|316;221|221;207|207|207|207|207|207|207|207|207|207|207|207|207|207|207|5001|5001|5001|5001;10|10|109;882;2|2|304|304|2484;2486|2486|2486|2486;189|2496;109|3358|70|70|70|70|70|70;109|109|109|109|109|109|109|109|109|109|109|109|109|109|109|109|109|109|109|109|109|109|109|109|109|109|109|109|109|12|12;209|209|209|209|209|209|209|209|209|209|209|209|390|209|209|209|209|209|209|209|209|209;221|221|221|221|109;11|60;2002|12|12|12;109|109|109|109|109|109|109|109|109|109|109|109|109|109|109|109|109|109|109|109|109|109|109|109|109|109|109|109|109|109|109|109|109|109|109|109|12|12;10|11|11|11|11|11|11;376|133;206|206|269;10|158|158;11|109|109|11|109|109;4161|1|1;3016|3016;108|108|108|108|108|108|108|108|108|108|108|108|108|108|2111;273|273|273|273|273|273;11|11|11|11|11|11|11|11|11|11|11|11|11|11|11|11|11|11|11|11|11|11|11|11|11|11|11|11|11|11;5|5|5|5|5|5|5|5|5|5051;2|2004|2004|2004;2003|376;2007|2007|2007|2007|5001;109|109|109|109|109|109|109|109|109|109|109|109|109|109|109|109|109|109|109;108|108|108|108|108|108|108|108|108|108|108|108|108|108|108|108|108|108|108|108|108|108|108|108|108|108|108|108|108|108;237|2006;5051|5051;209|209|209|11|11|11|11|11|11|11|11|209|209|209|209|209|209;109|109|109|109|109|109|109|109|109;2|2|2|2|314;304|304|11;109|206|206;4011|327|2111|4011|327|2111;2003|2003|2003|298|298;4|4|214|214|206|601;604|219;2007|172;304|246;633|4;101|4156|2;1|109|3940|2004|2004|2004;189|189;109|109|109|109|109|109|109|109|109|109|109|109|109|109|109|12|12;214|214|109;321|321;10|10|10|10|5001|5001|5001|5001;304|73;1|2004|160;358|11|11;4|4|601|601;633|633|633|4|4|4|4|4|4|190;4|4|4|4|4|4|4|4|4|4|4|4;3968|304;59|59;321|610|610;5001|5001|5001|5001|626;4|4|178;358|358|358|358|358|358|11|11|11|11|11|11|11|11|11|11|11|11|11|11|11|11|11|11|11|11|11|11|11|11|11|11|11|11|11|11|11|11|11|11|11|11|11|11|11|11|11|11|11|11|11|11|11|11|11|11|11|11|11|11|11|11|11|11|11|11|11|11|11|11|11|11|11|11;2;327|327|327|327|2004|2004|2004|2004;4|4|4|4|4|4|4|4|4|4|4|4|110|110;174|174;574|109;314|314;5050|5050|5050|174;922|922|922|922|206;319;2011|304|611;3289|3289;312;2485|221;227|227|227;11|11|109|109|109|109|11;109|109|11|11|11|11|11|11|11|11|11|11|11|11;3226|3226;7|7|7|7;2498|922|922|2498;244|244|244|244|2003|2003|6058|6058|108|108|108|108|108|108|108|108|108|108|108|108|108|108;604|604|604|604|604|604;2007|109;109|109|109|109|109|109|109|109|109|109|109|109|109|109|109|109|109|109|109|109|109|109|109|109|109|109|109|109|109|109|109|109|109|109|109|109|109|109|109|109;3945|6110|148|2004|148|2004|2004|3187;4177|220|220;273|273|12|5001;305|305|240|240;2007|2007|2111;221|221|221|221|2007|4004|4004;2004|2004|2004|2004|2004|2004|2004|2004|101|4156|4|4;2496|2007;3945|6110|148|2004|148|2004|148|2004;2111|2498|10|10|10;11|11|11|11|11|11|11|11|11|11|11|11|11|11|11|11|11|11|11;3468|3468|2004|2004|2004|2004|2004|2004|2004|2004|2004;376|376|376|10|10;109|109|109|109|109|109|109|109|109|109|12|12|109|109|109|109|109|109|109|109|109|109|109|109|109|109|109;5066|2004|2004|2004;389|389|389|389|389|389|389|389|389|389;327|327|327|327|327|327|327|327|327|327|327|327|327|327|327|327;209|209|209|209|209|209|209|209|209|209|209|209|209|209|209|209|209|209|209|209|209|390|209|209|209|209|209|209|209|209|209|209|209|209|209|209|209|209|209|209|209|209|209;2004|4292;3468|3468|2004;1|1|1|10|10|9;216|206|206|206|206|206|206|314;2111|1137;225|212|190;2004|3636|3636|2004;219|219;883|11|11|11;109|109|109|109|109|109|109|109|109|109|109|109|109|109|109|109|109|109|109|109|109|109|109|109|109|109|109|109|109|109|109|109;109|5|5|5|5|5;210|101;2111|138;101|206;10|10|358;2004|2004|2004|2004|2004|2004|2004|2004|2004|2004|2004|2004|221|2484;207|207|207|207|207|224|224|224|224;543|1|1|1|10;376|206|206;304|304|304|304|304|304|304|304|304|304|304|304|304|304|304|304|304|304|304|304|304|304|304|304|304|304|304|304|304|304|143;376|3131|70|70|70|70|70|70;3204|323|323;4019|223|109;604|604|604|604|604|604|604|604|604|4|4|604|604|604|604|604|604|604|604|604|604|604|108;3726;226|226|109|5|5;614|7;220|190;380|380|380|380|358|10|10|10|10;5067|304|304;5054|5054|5054|5054|5054|5054|5054|5054|5054|5054|5054|5054|5054|5054|5054|6006;358|358|358|11|11|11|11|11|11|11|11|11|11|11|11|11|11|11|11|11|11|11|11|11|11|11|11|11|11|11|11|11|11|11|11|11|11|11|11|11|11|11|11|11|11|11|11|11|11|11|11|11|11|11;11|331;5051|2111|2111;2|2|2004;109|109|102|102;220|220|220|220|220;10|389|389|389|389|389|389|389|389|389|389|389|389;358|358|358|358|358|358;209|209|209|11|11;6008|2004;2498|10|10|10;220|7|7;2111|2111|2111|2111;206|206|4096;70|70|70|70|70|70|633|4|4|4;158|12|5001;5054|5054|5054|4|4;9;3775|3775;632|11|109|109|109|3333;207|207|63|63;2004|2004|2004|5066|2004|2004|2004|2004|2004|2004;217|304;264|264;2006|2006|60|60;391|391;101|101|101|101|101|101|101|101|101;5054|5054|5054|5054;633|206|206;389|389|389|389|389|389|389|389|389|389|370|370;2008|2008;210|210|210;377|130;5087|109|5087|109;11|11|389|389|389|389|389|389|389|389;264;883|883;2002|2002|101;2004|10;10|10|10|10|10|10|12|5001;109|109|109|109|109|109|109|109|109|109|109|109|109|109|109|109|109|109|109|109|109|109|109|109|109|109|109|12|12;2002|4266;508|508;149|2004|2004|2004|220;2005|2005;2005|2003;219|4;145|145|145|145;2007|2007|2007|2007|389|5001;301|301|304;378|73|73;10|362|362|10|362|362;207|389|389|389|207|389|206|206;3131;10|1|1|1;220|220|376;2007|376;207|207|207|207|207|207|207|207|207|207|207|207|207|207|207|207|207|207|207|207|207|207|207|207|207|11|11|11|11|11|11|11|11|11|11|11|11|11|11|11|11|11;304|2011|2011;358|358|358|358|358|358|358|358|358|358|358;221|4;192|109|7;219|219|219|219;4|109|109;11|11|11|11|11|11|11|11|189|221;358|209|209|209;2111|6|2111|6;330|330;11|11|11|11|11|11|11|11|11|11|11|11|11|11|11|11|11|11|11|11|11|11|11|11|11|11|11|11|11|11|11|11|11|11|11|11;221|221|221|221|2004|2004|2004;3945|3945;206|2007;206|2003;4965|4965|4964|4966|304;206|206|206|206|524|524|524|524|524|524|524;2487|2011|611;4|4|4|4|376|376|376|1;10|10|5001|5001|5001|5001;10|10|10|10|10|10|10|10|10|10|10|10|10|10|10|10|10|10|10|10|10|10|10|10;207|207|207|207|207|207|207|207|207|207|207|207|207|207|207|207|380|10|10|10|10|10|10|10|10|10;304;4033|4052|4052;2004|7;11|209|209|209;4138|4138|4138|4138|4138|4138|4138|4138|4138|4138|4138|4138|4138|4138|4138|4138|4138|4138|4138|4138|4138|4138|4138|4138|4138|4138|4138|4138|4138|4138|4138|4138|4138|4138|4138|4138|4138|4138|4138|4138|4138|4138|4138|4138|4138|4138|4138|4138|4138|4138|4138|4138|4138|4138;5|5|5|5|5|101;2485|109;109|109|12|12|12|12;381|381|381|376;193|193|193|193|604|604|604|604|604|604|604|604|604|604|604|604|604|604|604|604;1|613|314|1|613|314;102|145|145|145|145;2484|10;2004|2004|101;221|221|221|221|221|221|221|221|221|221|221|221|221|221|221|221|221|221|221|221;11|11|11|11|11|11|11|11|11|11|11|11|11|11|11|11|11|11|11|11|11|11|11|11|11|206;207|207|207|207|207|207|207|207|207|207|207|207|207|207|207|11|11|11|11|11|11|11|11|11|11|11|11|11|11|11|11|11;3923|101;12|12|10|10|10|10|358|358;109|168;226|109|5;358|358|358|358|207|207|207|207|207|207|207|207|207|207|207|207|207|207|207|207|207|207|207|207|5001|5001|5001|5001;231|231;6110|148|2004;9|9;5066|2004|2004|2004|5066|5066;323|323|323|323;110|2004;12|2002;604|604|604|604;221|221|221|221|221|3168;389|389|389|389|110;3890|3890;922|922|922|922;101|375|109;5050|5050|5050|5001;306|327;189|221|189|221|189|221|5|5|5;883|331;4|4;109|109|109|109|11;207|207|207|207|207|2003;209|209|209|209|209|209|209|209|209|209|209|209;207|207|207|207|207|2007;11|11|11|11|11|11|11|11|11|11|11|11|11|11|11|11|11|11|11|11|11|11|11|11|11|11|11|11|11|11|11|11|11|11;207|207|207|207|207|207|207|207|207|207|207|5001|5001|5001|5001;224|224|224|224|224|224|224|224;330|330|2492;110|110|110;2007|2007|2007|2007|2007|2007|2007|2007|2007|2007|2007|2007|2007|2007|2007|2007|5001;632|632;273|273|273|273;3285|358;277|4|4|4|4|4;110|110|110|2004|2004|2004|2004|2004|2004|2004|2004|2004|930;109|109|109|109|109|109|109|109|109|109|109|109|109|109|109|109|109|12|12;2003|2003|2003|2003|2003|2003;7|109;4039|4057|4039|4057|101|101|101;304|304|73|73;7|101;328|328|2485;543|5001;2003;2004|2004|650;2007;2004;2005;300|300|300|300;4952|4952|602|4953|4953;226|5054|5054|5054;2003|2003|301;11|11|11|11|11|11|11|11|11|11|11|11|11|11|11|11|11|11|11|11|11|11|11|11|11|11|11|11|11|11|11|11|11|11|11|11|11|11|11|11|11|11|11|11|11|11|11|11|11|11;3945|6110|6110;206|206|148|2004|6110|148|2004|148|2004|2004|2004|3187|148|2004|148|6111|2004;1040|304;101|213|213|213;3109|3109|3109|3109;2006|304|304;4|4|4|4|4|4|214|214;189|221|189|221;133|376;304|304|304|304|304|304|304|304|304|304|304|304|304|304|304|304|304|304|304|304;206|206|243;358|358|358|358|358|358|358|358;179|217|244|325|231;11|922|922|922|922;710;358|358|304|2484;2008|2484|2492;3599|213|2004|2004|2004|2004|11|102|102|4156|2004|2004|2004|2004;543|5067|5067;922|922|1|1|1;109|109|2111|2111|2111|2111;2492|3291;209|209|209|209|209|209|390|209|209|209;212|212|304;2484|2484|102;304|304|109|109;601|2007|1|3687|2111;2007|2007|10|10;11|11|11|11|11|11|11|11|11|11|11|11|11|11|11|11|11|11|11|11|11|11|11|11|11|11|11|11|11|11|11|11|11|11|11|11|11|11|11|11|11|11|11|11|11|11|11|11|11|11|11|11|11|11|11|11|11|11|11|11|11|11|11|11|11|11|11|11|11|11|11|11|11|11|11|11|11|11|11|11|11|11|11|11|11|11|11|11;5076|5076|5076|5076;207|207|207|207|207|5001|5001|5001|5001;358|1|1|1;543|206;2004|2004|2004|5066|5066;3745|11|11|3745;633|627|627;3761|209;149|149;10|10|10|10|10|10|10|10|10|10|10|10|10;4041|4041|4010;141|141;109|5;2004|2004|2004|2004|2004;109|109|604;3914|3914;4959|4958|325|325|4954;389|389|389|10|10;6110|148|2004|148|2004;11|11|5057|5057;2007|2007|2007|2007|2007|2007|2007|2007;328|2485;384|384|384|384|363|363|363;2002|5054|5054|5054;131|1|1|1|1;192|228;109|304;109|214|214|206;5|5|5|5|5|5|5|5|5|5|5|5|5|5|5|5|5|5|5|5|5|5|5|5|5|5|5|5|5|5|5|5|5|5|5|601;304|7;4|4|109|109|109|109;10|543;331;330;277|221|221|221|221;216|3562;10|209|209|209|207|207|207|207|207|5001|5001|5001|5001;2003|2003|3892|3892|2003;11|226|109|5|5|5;2005|2005|239|239|239|616|616|616|616|616|616|616|616|314|2111|328;101|101|206|206;2004|2004|1|2005;593|2487|2487|2498|2498|593|2487|2487|2498|2498;10|10|10|380|380;389|389|389|389|209|209|209;206|2487;3226|3226|2496|2496;5082|4|4|4;2004|633;11|11|4086;358|358|358|358|358|358|358;251|103|304|251|103|304;6155|6155|6155|6155;2007|3168;4964|4970|304|4964|4970|304;650|101|101|101|101|101|101|101|101|101;2|2|4|4;246|304|304;2004|2004|2004|2004|11|102|102|4156;2492|2492;11|11|11|11|11|11|11|11|11|11|11|11|11|11|11|11|11|11|11|11|11|11|11|11|11|11|11|11|11|11|11|11|11|11|11|11|11|11|11|11;304|304|304;5|5|5|5|243;1|275|4959;2007|2007|2007;2004|3684|2004;377|375;209|209|209|209|209|209|209|209|209;252|376|376|376|633;2004|2004|2004|2004|2004|2004|2004|2004|2;377|377;236|2003;385|385;207|207|207|207|207|207|207|207|207|207|207|207|207|207|207|2007;376|376;10|5001;109|2498;5001|304;2004|2004|2004|2|2004|2004|2004;148|2004|148|2004|148|2004|2004;304|304|304|304|304|304|304|304|304|304|206|206;2498|10|10;133;131;3415;136;4011|4011|2111|2111|327;246|304|2111|2111;2003|2003|2003|298;3699|3699|3699|2003;4177|377|109|109|4|4;11|11|11|11|11|11|11|11|11|11|11|11|11|11|11|11|11|11|11|11|11|11|11|11|11|11|11|11|11|11|11|11|11|11|11|11|11|11|11|11|11|11|11|11|11|11|11|11|11|11|11|11|11|11|11|11|11|11|11|11|11|11|11|11|11|11|11|11|11|11|11|11|11|11|11|11|11|11|11|11|11|11|11|11|11|11|11|11|11|11|11|11|11|11|11|11|11|11|11|11|11|11|11|11|11|11|11|11|11|11|11|11|11|11|11|11|11|11|11|11|11|11|11|11|11|11|11|11|11|11|11|11|11|11|11|11|11|11|11|11|11|11|11|11|11|11|11|11|11|11|11|11|11|11|11|11|11|11|11|11|11|11|11|11|11|11|11|11|11|11|11|11|11|11|11|11|11|11|11|11|11|11|11|11|11|11|11|11|11|11|11|11|11|11|11|11|11|11|11|11|11|11|11|11|11|11|11|11|11|11|11|11|11|11|11|11|11|11|11|11|11|11|11|11|11|11|11|11|11|11|11|11|11|11|11|11|11|11|11|11|11|11|11|11|11|11|11|11|11|11|11|11|11|11|11|11|11|11|11|11|11|11|11|11|11|11|11|11|11|11|11|11|11|11|11|11|11|11|11|11|11|11|11|11|11|11|11|11|11|11|11|11|11|11|11|11|11|11|11|11|11|11|11|11|11|11|11|11|11|11|11|11|11|11|11|11|11|11|11|11|11|11|11|11|11|11|11|11|11|11|11|11|11|11|11|11|11|11|11|11|11|11|11|11|11|11|11|11|11|11|11|11|11|11|11|11|11|11|11|11|11|11|11|11|11|11|11|11|11|11|11|11|11|11|11|11|11|11|11|11|11|11|11|11|11|11|11|11|11|11|11|11|11|11|11|11|11|11|11|11|11|11|11|11|11|11|11|11|11|11;4|376|109|109|206|206|206|206;109|109|109|109|109|109|109|109|109|109|109|109|109|109|109;207|207|207|207|207|207|207|207|207|207|207|207|207|207|207|109;277|4177;2004|2004|621;223|223;3945|6110|148|2004|148|2004;2011;2004|2004|2004|2004|4|101|3324;109|109|109|109|109|12|12;370|389|389|389|389|389|389|389|389|389|389|370|370;4246|1|275;10|109|109|109|3191|3191;4|4|11|11|11;376|376|376|633;2003|2003|2003|2003;2002|12|12;5087|109|5087;376|109;2498|2498;5|5|5|5|261;11|11|11|11|11|11|11|11|11|11|11|11|11|11|11|11|11|11|11|11|11|11|11|11|11|11|11|11|11|11|11|11|11|11|11|11|11|11|11|11|11|11|11|11|11|11|11|11|11|11|11|11|11|11|11|11|11|11|11|11|11|11|11|11|11|11|11|11|11|11|11|11|11|11|11|11|11|11|11|11|11|11|11|11|11;247|247|2004;5066|5066|2004|2004|2004;2003|325;12|5001;2111|270|270|2111|2111|2111|2111;3226|2007|2007|2007;873|223|873|223;3696|2004;11|219|11|11;3226|2496|2496;385|385|385;304|304|304|304|304|304|304|304|304|304|574;5050|5050;601|304;197|376;6110|148|2004|148|2004|2004|3187|148|2004;2499|11|11;109|109|109|109;2007|2002|2002;2499|10|10;5001|5001|5001|5001|543;246|304;358|358|358|358|5001|5001|5001|5001|358|358;1|325|2004|2004;386|386;2004|2004|2004|2004|2004|2004|2004|2004|604;2111|2111|2111|2111|2111|6094|304|304|304|2111|222|222|222|222|2003;101|213;219|219|2006;10|1|1|1|10|1|1|1;133|220|220;108|108;209|209|209|60|633;4003|304|4007|4003|304|4007;11|11|11|11|11|11|11|11|11|11|11|11|11|11|11|11|11|11|11|11|11|11|11|11|11|11|11|11|11|11|11|11|11|11|11|11|11|11|11|11|11|11|11|11|11|11|11|11|11|11|11|11|11|11;207|207|207|207|207|207|207|207|207|207|207|207|207|207|207|207|207|207|207|207|207|207|207|207|207|207|207|207|207|207|207|207|207|207|207;286|286;537|2|4196|2;101|109|109|4001|101|109|109|4001;6076|2003|2003|2003|2003|1|6076|2003|2003|2003|2003|6076|221;11|11|11|261;193|193|604;650;314|329;101|102|214|214|214|214;11|11|11|11|11|11|11|11|11|11|11|11|11|11|11|11;189|221;2007|2003;2498|2498|2498|2498|11|109|109;304|2011;207|207|207|207|207|207|207|207|207|207;377|101;316;101|102;226|109|5|5|5;101|101;11|11|11|11|11|11|11|11|11|11|11|11|11|11|11|11|11|11|11|11|11|11|11|11|11|11|11|11|11|11|11|11|11|11|11|11|11|11|11|11|11|11|11|11|11|11|11|11|11|11|11|11|11|11|11|11|11|11|11|11|11|11|11|11|11|11|11|11|11|11|11|11|11|11|11|11|11|11|11|11|11|11|11|11|11|11|11|11|11|11|11|11|11|11|11|11|11|11|11|11|11|11|11|11|11|11|11|11|11|11|11|11|11|11|11|11|11|11|11|11|11|11|11|11|11|11|11|11|11|11|11|11|11|11|11|11|11|11|11|11|11|11|11|11|11|11|11|11|11|11|11|11|11|11|11|11|11|11|11|11|11|11|11|11|11|11|11|11|11|11|11|11|11|11|11|11|11|11|11|11|11|11|11|11|11|11|11|11|11|11|11|11|11|11|11|11|11|11|11|11|11|11|11|11|11|11|11|11|11|11|11|11|11|11|11|11|11|11|11|11|11|11|11|11|11|11|11|11|11|11|11|11|11|11|11|11|11|11|11|11|11|11|11|11|11|11|11|11|11|11|11|11|11|11|11|11|11|11|11|11|11|11|11|11|11|11|11|11|11|11|11|11|11|11|11|11|11|11|11|11|11|11|11|11|11|11|11|11|11|11|11|11|11|11|11|11|11|11|11|11|11|11|11|11|11|11|11|11|11|11|11|11|11|11|11|11|11|11|11|11|11|11|11|11|11|11|11|11|11|11|11|11|11|11|11|11|11|11|11|11|922|922|922|922|922|922|922|922|922|922|271|271|389|389|389|389|389;304|304|10|5073;2011|11|2011|2011|11;2004|2004|2004|220|220|109;10|158;304|2499;109|207;109|206;220|220|11|11|11;2487|2007;5|5|5|206;6|109|109|109;109|109|5054|5054|5054;358|389|389|389|389;220|4299;4|376|4|109|109|206|206|206;182|182;379|379|379|379|379|379|379|379;379|379|379|379|379|379|379|379|379|379|379|379;3016|3016|2111|4161|1|1;2484|2484|297|297;6|6;320;11|11|11|11|11|11|11|11|2007|2007;3762|2111|3762|2111|3762|2111;230|230;3286|543|3286|543;328;4006|4006|4006|304|330|330;5001|5001;221|221|221|221|221|101;389|389|389|389|389|389|389|389|389|389|389|389|389|389|389|2004;927|927;218|2002;913|913|5001;5|5|190;10|358|10|358;719|304;611|145;3016|2111|3016|2111;2498|3855;309|309|309|309|309|309;226|109|5|5;1|2002;389|389|389|389|209|209|209|209|209|209|389|389|389|389;1|140;1|2004;12|2002|12|2002;10|11|11|11|11|11|11|11|11|206|102|102;4095|206|2|2;304|304|304|304;3599|213;102|221|102|101;10|10|109|109;2484;2485;2111|2111|2111|2484|2484;4004|4004|109;11|11|11|11|11|11|11|11|11|11|11|11|11|11|11|11|11|11|11|11|11|11|11|11|11|11|11|11|11|11|11|11|11|11|11|11|11|11|11|11|11|11|11|11|11|11|11|11|11|11|11|11|11|11|11|11|11|11|11|11|11|11|11|11|11|11|11|11|11|11|11|11|11|11|11|11|11|11|11|11|11|11|11|11|11|11|11|11|11|11|11|11|11|11|11|11|11|11|11|11|11|11|11|11|11|11|11|11|11|11|11|11|11|11|11|11|11|11|11|11|11|11|11|11|11|11|11|11|11|11|11|11|11|11|11|11|11|11|11|11|11|11|11|11|11|11|11|11|11|11|11|11|11|11|11|11|11|11|11|11|11|11|11|11|11|11|11|11|11|11|11|11|11|11|11|11|11|11|11|11|11|11|11|11|11|11|11|11|11|11|11|11|11|11|11|11|11|11|11|11|11|11|11|11|11|11|11|11|11|11|11|11|11|11|11|11|11|11|11|11|11|11|11|11|11|11|11|11|11|11|11|11|11|11|11|11|11|11|11|11|11|11|11|11|11|11|11|11|11|11|11|11|11|11|11|11|11|11|11|11|11|11|11|11|11|11|11|11|11|11|11|11;1|304|2484;376|376|376|10|10|377;304|209|209|209|209|209|209|209|209|209;311|3226;4|4|2004|2004|2004|2004|2004|2004|2004|2004|2004|3277;3570|2111;10|375|12;515|603|11|108;223|2004;3409;59|101|633|633;1|2004|212|3010|3010;102|102|102|102;5|6070|6070;604|11;221|11;543|5067;376|219;4|832|2484|301|301;101|4016|4014|4014|101|4016|4014|4014;109|109|109|109|109|109|109|109|109|109|109|109|109|109|109|109|109|109|109|109|109|109|109|109|109|109|12|12;12|12|2002;2003|2003|2003;212|212;109|109|109|109|109|109|109|109|12|12;4177|148|148;3223|3223;4|4|214|214;206|206|220;109|109|109|109|109|109|109|109|109|12|12;2498|5;223|223|131;377|377|377|377|377|377|377|377|377|377|377|377|377|377|377|377|377|377|377|377|101;524|524|524|524|524|524|524;4076|2484;65|65|65|2002|65|65|65|2002;11|11|11|11|11|11|11|11|2007;389|389|389|389|389|389|389|389|389|389|209|209|209;184|2111|325;314|314|314|314|223|223;376|2007|4004|4004|102|102;4291|4291;1|2011|1|2011;11|11|11|11|11|11|11|11|11|11|11|11|11|11|11|11|11|11|11|11|11|11|11|11|11|11|11|11|11|11|11|11|11|11|11|11|11|11|11|11|11|11|11|11|11|11|11|11|11|11|11|11|11|11|11|11|11|11|11|11|11|11|11|11|11|11|11|11|11|11|11|11|11|11|11|11|11|11|11|11|11|11|11|11|11|11|11|11|11|11|11|11|11|11|11|11|11|11|11|11|11|11|11|11|11|11|11|11|11|11|11|11|11|11|11|11|11|11|11|11|11|11|11|11|11|11|11|11|11|11|11|11|11|11|11|11|11|11|11|11|11|11|11|11|11|11|11|11|11|11|11|11|11|11|11|11|11|11|11|11|11|11|11|11|11|11|11|11|11|11|11|11|11|11|11|11|11|11|11|11|11|11|11|11|11|11|11|11|11|11|11|11|11|11|11|11|11|11|11|11;109|109|109|109|109|206;370|389|389|389|389|389|370;10|384|384|384|384|363|363|11|11|11|11|11|11|11|11|11|11|11|11|11|11|11|11|11|11|11|11|11|11|11|11|11|11|11|11|11|11|11|11|11|11;2|2|304|304|2484|4969|4969|4970|304|304|375|375;148|148|2111|2111;2111|2111|2111|2111|2111;2006|2006|2006;574;11|5054;11|5057;331|102|102;2|2|4|4|4;2004|2004|2004|5066;109|109|70|70|70|70|70|70;3350|3350|3350;11|11|109|109;377|377|377|377|377|377|377|377|377|377|12|5001;4|376|4|109|109|376;1|1|1;3257|2007|220;331|331;4|109;196|196;4|101;10|12|5001;6076|2003|2003|2003|2003|1|6076|2003|2003|2003|2003|6076;11|11|11|11|11|11|11|11|11|11|11|11|11|11|11|11|11|11|11|11|11|11|11|11|12;10|10|10;10|10|12;4246|1|275|4959|4958|325|325|4954|4957|4955|4956;2003|244;6129|604;386|2484;10|11|11;2006|11|610;11|11|11|4|4;109|109|109|109|109|109|109|109|109|109|109|109|109;304|304|304|304|304|304|304|304|304|304|3184|6013;872|2|2|2|2|2;109|109|206|206;239|239;304|2002;106|106|106|106|106|106|106|106|106|106|106|106|106|106|106|106;304|2007;304|2006;11|11|11|11;109|109|109|109|109;109|12|5001;358|358|358|358|358|358|358|358|358|358|358|358;330|330|330|3274|212|212;11|10|11|11|11|11|11|11;3945|3945|6110|148|2004|148|2004|2004|3187|148|2004|148|6111|2004;2004|2004|2004|2004|2004|2004|2004|2004|2004|2004|2004|2004|304;577|206|206|206|206;66|66|66|66|66|4294|4294|4294|4294|2003|2003|2003|2003|2003|2003;304|2484;206|2007|2007;2004|2004|2004|2004|10;10|10|10|10|10|10|10|10|10|10|10|10|10|10|10|10|10|10|10|10|10|10|10|10|10|10|10|10|10|10;11|11|11|11|11|11|11|11|11|11|11|11|11|11|11|11|2007|2007;304|269;220|220|11;389|389|389|389;2002|632|12|12|12|12;101|101|101|101|3749;167|167|192;2004|2004|2004|2004|2004|2004|2004|2004|2004|2004|2004|2004|2004|2004|2004|2004|2004|2004|2004|2004;2003|2003|2007|2007;5051|5051|5051|2484;650|2485|2485|2485|2485|2485|2485|2485|2485;304|2011|2011|304|304|304;109|109|109|109|109|109|109|109|109|109|109|109;358;2002|2002|11|11;389|5001;11|11|11|11|11|11|11|11|11|11|11|11|11|11|11|11|11|11|11|11|11;221|197|220|583;6110|148|2004|148|2004|2004;207|206;109|11|331;101|2007;70|70|70|70|70|70|630;376|4|4|376|4|109|109|206|206;391|922|922|922|922|10;7|12|12;3355|3355;109|109|109|109|109|109|109|109|109|109|109|193|193;283;11|11|11|11|11|11|11|11|11|11|11|11|11|11|11|11|11|11|11|11|11|11|11|11|11|11|11|11|11|11|11|11|11|11|11|11|11|11|11|11|11|11|11|11|11|11|11|11|11|11|11|11|11|11|11|11|11|11|11|11|11|11|11|11|11|11|11|11|11|11|11|11|11|11|11|11|11|11|11|11|11|11|11|11|11|11|11|11|11|11|11|11|11|11|11|11|11|11|11|11|11|11|11|11|11|11|11|11|11|11|11|11|11|11|11|11|11|11|11|136;221|5100|2003|2003|2003;2111|2111|2111|2111|2111|6094|304|304|304|2111;2498|2498|109;11|11|11|11|11|11|11|11|11|11|11|11|11|11|11|11|11|11|11|11|11|11|11|11|11|11|11|11|11|11|11|11|11|11|11|11|11|11|11|11|11|11|11|11|11|11|11|11|11|11|11|11|11|11|11|11|11|11|11|11|11|11|11|11|11|11|11|11;263;75|75|304|304|304|304|304|304|304|304|304|304;261;209|209|209|209|209|209|209|209|209|209|209|209|11|11|11|11|11|11|11|11;267;244|102|3265|273|273;2499;2498;1|2002|1|2002|2111;207|207|207|207|207|207|207|207|207|207|207|207|207|207|207|207|207|207|207|207|207|207|207|207|207;11|11|11|11|11|11|11|11|11|11|11|11|11|11|11|11|11|11|11|11|11|11|11|11|11|11|11|11|11|11|11|11|11|11|11|11|11|11|11|11|11|11|11|11|11|11|11|11|11|11|11|11|11|11|11;2496;4022|2003|321;2484|304;109|109|109|109|109|12|12|12|12;3156|3156|3156|3156;2004|2004|2004|2004|2004|2004;2|375|375|375|375|148|2004;2485|2485|2485|2485|2485|2485;5|5|5|189|221;110;3351|3351|6076|2003|2003|2003|2003;11|11|11|11|11|11|11|11|11|11|11|11|11|11|11|11|11|11|11|11|11|11|11|11|11|11|11|11|11|11|11|11|11|11|11|11|11|11|11|11|11|11|11|11|11|11|11|11|11|11|11|11|11|11|11|11|11|11|11|11|11|11|11|11|11|11|11|11|11|11|11|11|11|11|11|11|11|11|11|11|11|11|11|11|11|11|11|11|11|11|11|11|11|11|11|11|11|11|11|11|11|11|11|11|11|11|11|11|11|11|11|11|11|11|11|11;4177|220;269|269;6158|207;11|11|11|11|11|11|11|11|11|11|11|11|11|11|11|11|11|11|11|11|11|11|11|11|11|11|11|11|11|11|11|11|11|11|11|11|11|11|11|11|11;109|109|109|109|109|109|109|109|109|109|109|109|109|109|109|109|109|109|12|12;2111|65|65|65|2002|2003|2003;62|62;11|11|11|11|11|11|11|11|11|11|11|11|11|11|11|11|11|11|11|11|11|11|11|11|11|11|11|11|11|11|11|11|11|11|11|11|11|11|11|11|11|11|11|11|11|11|11|11|11|11|11;325|325|323|323;3621|2111|3621|2111|3621|2111;207|207|207|207|207|207|207|207|207|207|207|207|207|207|207|207|207|207|207|207;220|535;2004|2004|2004|2004|2004|2004|2004|2004|2004|2004|2004|2004|930;222|222|268;3560|3560;376|376|11|11|11|206|206;10|389|389|389|389|389|389|10;4|4|4|102|102;5001|5001|5001|5001|10;10|10|10|380;4218|6007;217|304|304;5001|5001|5001|5001|5001|5001|5001|5001;12|12|11|110;2002|2002|632|12|12|12|12;1|1|1|1|325|325|325|325|3681|1|1|1|1|325|325|325|325|3681;2003|301;380|5001|5001|5001|5001;3016|3016|3016|3016|3016|3016|3016|3016|3016|3016|3016|3016|3016|3016|2111|5050|5050|5050;3692|2003|3692|2003;4309|221|219;11|11|11|11|11|11|11|11|11|11|11|11|11|11|11|11|11;355|12|2002;10|389|389|389|389|389|389;11|11|11|109|109|109|109|11|2;601|601|601|601|601|601|601|601|601;148|109|109;5053|5053;389|389|389|10;537|4196;2002|2002|2002;102|101;102|102;304|541;922|922|10|10|10|922|922|10|10|10|10|10|10;327|327|327|327|264|2004;109|109|109|109|109|109|109|109|109|109|109|109|109|109|109|109|109|109|109|109|109|109|109|109|109|109|109|109|109|109|109|109|109|109|109|109|109|109|109|109|109|109|109|109|109|109|109|109|109|109|109;10|209|209|209;2484|304|2484|304;827|3661;189|331;389|63;109|109|109|109|109|109|109|109|109|109|109|109|109|109|109|109|109|109|109|109|109|109|109|109|109|109|109|109|109|109|109|109|109|109|109|109|109|109|109|109|109;10|10|10|209|209|209;109|109|109|5054|5054|5054;358|358|358|358|358|358|358|358|358|358|358|358|358|358|358|358|358;3225|386;2002|12;2004|2004|2004|2004|2004|2004|2004|2004|101|4156|2;109|109|109|12|12;304|304|304|304|304|304|304|304|304|304|4|4|4|4|4|4;226|109|376;168|220;389|389|389|389|389|389|10;12|12|12|12;3881|109|109;197|206|206|601;3016|3016|3016|3016|3016|3016|3016|3016|3016|3016|3016|3016|3016|3016|2111|4;11|11|11|11|11|11|11|11|11|11|11|11|11|11|11|11|11|11|11|11|11|11|11|11|11|11|11|11|11|11|11|11|11|11|11|11|11|11|11|11|11|11|11|11|11|11|11|11|11|11|11|11|11|11|11|11|11|11|11|11|11|11|11|11|11|11|11|11|11|11|11|11|11|11|11|11|11|11|11|11|11|11|11|11;874|3922|3922|2004|2004|2004;170|2484|304;2|2|2|2|2|102|102|304|304;197|220|220;913|913|5001|5001;3609|3609|101;11|11|12|12|12;193|193|193|193|241;101|4;5|5|5|226;386|213;376|376|376;2004|2004|2004|2111|2004|2004|2004;363|108|363|108
Octopus bimaculoides	3922;3003|3003|2|375|375|375|375|148|2004;2006|264|101|101|101|264|101|101|101|387|387;304|3986;109|609|237;5001|5001;3945|6110|148|2004;226|5054|5054|5054;384|384|384|384|384|384;2005|301;551|1012;327|327|327;2485|2485|2003|2003|2003|2003|2003|2003|244;214|214|376|189;11|11|11|11|11|11|11|11|11|11|11|11|11|11|11|11|11|11|11|11|11|11|11|11|11|11|11|11|11|11|11|11|11|11|11|11|11|11|11|11|11|11|11|11|11|11|11|11|11|11;2111|2004|2004|2004|2111|2004|2004|2004;376|4|109|109;5014|66|66|66|66|66|4294|4294|4294|4294;109|4|4;384|146;207|904;4041|4961|1|1|1|1|325|325|325|325|3681|4043;1040|304;1|2002;219|219|10;11|11|11|11|109|109|109|109;4218|6007;181|2004|101;1|275|4959|4958|325|325|4954;543|543|543;11|11|11|11|11|11|11|11|11|11|11|11|11|11|11|11|11|11|11|11|11|11|11|11;221|206|206;133|376;5054|5054|5055;101|375|109;304|304|304|304|304|304|304|304|304|304|304|304|304|304|304|304|304|304|304|304;304|192|109|7;11|11|11|109|109|109|109|11;133|220|220|109|109;1|1|1|1|2111;101|101|616|616;10|389|389|389|389|389|389|10|10;2|2|375;5|5|5;394|394|394|394|394|394|394|394|394;2485|2485|304;5067|5067;604|604|604|604|604|604|604|604|604|4|4|604|604|604|604|604|604|604|604|604|604|604|108|108|108|108|108|108|108|108|108|108|108|108|108|108|108;710;2111|6;10|146|10|146|146;614|7;2004|2004|2004|2004|10|2004|2004|2004|2004|2004|2004|2004|2004;5041|5041|5041|5041;4|4|109;148|2004|148|2004|2004|3187|148|2004|148|6111|2004;2484|387;10|109|12|5001;2004|2004|2004|2004|11|102|102|4156|2004|2004|2004|2004;109|197;390|390|390|390|390;3351|3351|6076|2003|2003|2003|2003;2004|2004|2004|109|109|197;320|10;304|1|1;2003|2003|2003|2003|2003|2003|244;2005|2005|2005|2|2;601|2007|1|3687|2111;1|2005|375|1|2005|375|140;2498|10;358;1065;10|4|261;192|314;109|109|3082;2004|2004|2004|2004|2004|2004|2004|2004|2004|2004|2004|2004|304;314|314|314|314|304;237;171|171|171|171|330;192|319;4|4|206|206;11|11|11|11|11|11|11|11|11|11|11|11|11|11|11|11|11|11|11|11|11|11|11|11|11|11|11|11|11|11|11|11|11;10|5073|5073;1|1|1|1;10|5073;2004|277;304|304|1;872|2|2|2|2|2;197;10|10|10|10|10|10|10|10|10|10;376|11;190;375|2006|11|610|224|224;380|11|11|11|11|11|11|11|11|11|11|11|11|11|11|11|11|11|380|206;207|207|207|207|207|207|207|207|207|207|207|207|207|207|207|207|207|207|207|207|207|207|207|207|207|12|5001;109|109|109|110;277;11|10|10;5054|5054|5054|5054|5054|5054|5054|5054|5054|5054|5054|5054|6006;109|109|101|101;6067|109|109|109|109|109|109|109|109|109|109;243|12;2004|3187|148|2004|148|6111|2004;2003|129;5054|5054|5054|5054|5054|5054|5054|5054|5054;3761|209;149|149;109|206;325|325|2002;246|312;192|192|206|206;2004|2004|2004|220;633;4964|4970|304;2111|2111;226|109;2498|2002;4138|4138|4138|4138|4138|4138|4138|4138;101|73;10|10|377;327|327|327|327|2004|2004|2004|2004|2004|2004|2004|2004|2004|2004|2004|2004;206|206|604;4041|4010|4961|1|1|1|1|325|325|325|325|3681|4043;225|212|327|4337;251|103|304;11|11|11|11|11|11|11|11|11|11|11|11|11|11|11|11|11|11|11|11|11|11|11|11|11|11|11|11|11|11|11|11|11|11|11|11|11|11|11|11|11|11|11|11|11|11|11|11|11|11|11|11|11|11|11|11|11|11|11|11|11|11|11|11|11|11|11|11|11|11|11|11|11|11|11|11|11|11|11|11|11|11|11|11|11|11|11|11|11|11|11|11|11|11|11|11|11|11|11|11|11|11|11|11|11|11|11|11|11|11|11|11|11|11|11|11|11|11|11|11|11|11|11|11|11|11|11|11|11|11|11|11|11|11|11|11|11|11|11|11|11|11|11|11|11|11|11|11|11|11|11|11|11|11|11|11|11|11|11|11|11|11|11|11|11|11|11|11|11|11|11|11|11|11|11|11|11|11|11|11|11|11|11|11|11|11|11|11|11|11|11|11|11|11|11|11|11|11|11|11|11|11|11|11|11|11|11|11|11|11|11|11|11|11|11|11|11|11|11|11|11|11|11|11|11|11|11|11|11|11|11|11|11|11|11|11|11|11|11|11|11|11|11|11|11|11|11|11|11|11|11|11|11|11|11|11|11|11|11|11|11|11|11|11|11|11|11|11|11|11|11|11|11|11|11|11|11|11|11|11|11|11|11|11|11|11|11|11|11|11|11|11|11|11|11|11|11|11|11|11|11|11|11|11|11|11|11|11|11|11|11|11|11|11|11|11|11|11|11|11|11|11|11|11|11|11|11|11|11|11|11|11|11|11|11|11|11|11|11|11;193|193|11|11|11|11|11|11|11|11|11|11|11|11|11|11|11|11|11|11|11|11|11|11|11|11|11|11|11|11|11|11;2004|2004|2004|2004|2004;10|109|109|109|3191|3191|109|108|108|108|108|108|108|108|108|108|108|108|108|108|108|5054|5054|5054|5054;2002|207|187|2003|2003|2003|2003|2003|2003;10|10|10|10|10|10|10|10|10|10|10|10|10|10|10|10|10;11|11|11|11|11|11|11|11|11|11|11|11|11|11|11|11;3914|3914;11|11|11|11|11|11|11|11|11|11|11|11|11|11|11|11|11|206;4193;2004|2004|2004|5066|2004|2004|2004;11|11|11|11|11|11|11|11|11|11|11|11|11|11|11|11|11|11|11|11|11|11|11|11|11|11|11|11|11|11|11|11|11|11|11|11|11|11|11|11|11|11|11|11|11|11|11|11|11|11|11|11|11|11|11|11|11|11|11|11|11|11|11|11|11|11|11|11|11|11|11|11|11|11|11|11|11|11|11|11|11|11|11|11|11|11|11|11|11|11|11|11|11|11|11|11|11|11|11|11|11|11|11|11|11|11|11|11|11|11|11|11|11|11|11|11|11|11|11|11|11|11|11|11|11|11|11|11|11|11|11|11|11|11|11|11|11|11|11|11|11|11|11|11|11|11|11|11|11|11|11|11|11|11|11|11|11|11|11|11|11|11|11|11|11|11|11|11|11|11|11|11|11|11|11|11|11|11|11|11|11|11|11|11|11|11|11|11|11|11|11|11|11|11|11|11|11|11|11|11|11|11|11|11|11|11|11|11|11|11|11|11|11|11|11|11|11|11|11|11|11|11|11|11|11|11|11|11|11|11|11|11|11|11|11|11|11|11|11|11|11|11|11|11|11|11|11|11|11|11|11|11|11|11|11|11|11|11|11|11|11|11|11|11|11|11|11|11|11|11|11|11|11|11|11|11|11|11|11|11|11|11|11|11|11|11|11|11|11|11|11|11|11|11|11|11|11|11|11|11|11|11|11|11|11|11|11|11|11|11|11|11|11|11|11|11|11|11|11|11|11|11|11;109;196;306;4015|2111|2111|2111|4015|2111|2111|2111;6110|148|2004|148|2004;11|11|11|11|11|11|11|11|11|11|11|11|11|11|11|11|11|11|11|11|11|11|11|11|11|11|11|11|11;176|176|176|176|176|176|176|176;11|11|11|11|11|11|11|11|11|11|11|11|11|11|11|11|11|11|11|11|11|11|11|11|11|11|11|11|11|11|11|11;101|101|101|101|101|101|101|101|101;109|5|5;604|2492|2492;358|358;109|109|109|109|109|109|109|109|109|109|109|109;5|5|5|261;904;102|102|376;366|366|366|3246;10|10|109|109;11|11|11|11|11|11|11|11|11|11|11|11|11|11|11|11|11|11|11|11|11|11|11|11|11|11|11|11|11|11|11|11|11|11|11|11|11|11|11|11|11|11|11|11|11|11|11|11|11|11|11|11|11|11|11|11|11|11|11|11|11|11|11|11|11|11|11|11|11|11|11|11|11|11|11|11|11|11|11|11|11|11|11|11|11|11|11|11|11|11|11|11|11|11|11|11|11|11|11|11|11|11|11|11|11|11|11|11|11|11|11|11|11|11|11|11|11|11|11|11|11|11|11|11|11|11|11|11|11|11|11|11|11|11|11|11|11|11|11|11|11|11|11|11|11|11|11|11|11|11|11|11|11|11|11|11|11|11|11|11|11|11|11|11|11|11|11|11|11|11|11|11|11|11|11|11|11|11|11|11|11|11|11|11|11|11|11|11|11|11|11|11|11|11|11|11|11|11|11|11|11|11|11|11|11|11|11|11|11|11|11|11|11|11|11|11|11|11|11|11|11|11|11|11|11|11|11|11|11|11|11|11|11|11|11|11|11|11|11|11|11|11|11|11|11|11|11|11|11|11|11|11|11|11|11|11|11|11|11|11|11|11|11|11|11|11|11|11|11|11|11|11|11|11|11|11|11|11|11|11|11|11|11|11|11|11|11|11|11|11|11|11|11|11|11|11|11|11|11|11|11|11|11|11|11|11|11|11|11|11|11|11|11|11|11|11|11|11|11|11|11|11|11|11|11|11|11|11|11|11|11|11|11|11|11|11|11|11|11|11|11|11|11|11|11|11|11|11|11|11|11|11|11|11|11|11|11|11|11|11|11|11|11|11|11|11|11|11|11|11|11|11|11|11|11|11|11|11|11|11|11|11|11|11|11|11|11|11|11|11|11|11|11|11|11|11|11|11|11|11|11|11|11|11|11|11|11|11|11|206|206|11|11|11|11|11|11|11|11|11|11|11|11|11|11|11|11|11|11|11|11|11|11|11|11|11|11|11|11|11|11|11|11|11|11|11|11|11|11|11|11|11|11|11|11|11|11|11|11|11|11|11|11|11|11|11|11|11|11|11|11|11|11|11|11|11|11|11|11|11|11|11|11|11|11|11|11|11|11|11|11|11|11|11|11|11;109|109|109|109|376;11|219;10|375|10|375;389|389|389|389|389|389|389|389|389|389|389|389|389|389|389|389|389|389;6110|148|2004|148|2004|2004|3187|148|2004|148|6111|2004;904|308;5076|5076|5076;5|5|5|5|5|5|5|5|5|5|5|5|5|5|5|5|5|5|5|5|5|5|5|5|5|5|5|5|5|5|5|5|5|5|5|601;2496;148|376|376|376;2007|2003|2004;389|389|389|389|389|389|389|389|358;6110|148|2004|148|2004|148|2004|2004|3187|148|2004;109|206|206|277|11|11|11;376|3131|70|70|70|70|70|70;1|1|1|10|10|10;2111|3319;331;330;376|3785|3680|3785|3680;109|109|109|109|109|109|109|109|109|109|12|12|110;601|2007|2002|2002|2002;129|2003;226|109|5|5|5|5;5054|5054|4261;380|206;5|5;11|11|109;108|108|108|108|108|108|108|108|108|108|108|108|108|108|108|108|108|108|108|108|108|108|108|108|108|108|108|108|108;2004|148|148|148;304|304|304|304|304|304|304|304|304|304|304|304|304|304|304|304|304|304|304|304|304|304|304|304|304|304|304|304|304|304|304|304|304|304|304|304|304|304|304|304|143;323|323|323|323|323|323;2006|375;633|225|225|225|225;2003|129|129|129;2484|2484|2484|2484|2484|2484;207|207|207|207|207|207|207;221|197|220;2111|2111|2111|2111|2111|6094|304|304|304|2111|222|222|222|222;109|109|11|331;220|220|220;2006|10|389|389|389|389|389|389|389|389|389|389|389|389|389|389|389|389|389|389|389|389|389|389|389|389|389|389|389|389;1|1|1|1|1;11|11|11|11|11|11|11|11|11|11|11|11|11|11|11|11|11|11|11|11|11|11|11|11|11|11|11|11|11|11|11|11|11|11|11|11|11|11|11|11|11|11|11|11|11|11|11|11|11|11|11|11|11|11|11|11|11|11|11|11|11|11|11|11|11|11|11|11;2485|2485|109|109|109;2004|2004|1|2005;389|389|389|389|389|370;3785|3680|3785|3680;2004|2004|2004|2004|11|102|102|4156|2004|2004|2004|2004|11|102|102|4156|11|102|102|4156;2003|325|633|109|2008|2486|2486;10|10|10|10;207|389|389|389;101|206;2111|2004|138;110|110;103|103|103|1074|3005|2500;4|4|101|213;2007|2007|2007|2007;304|304|304|109|109;10|10|10|10|10|10|10|10|10|10|10|10|10|10|10|10|10|10|10;176|176|176|176|176|176;304|2011|2011|304|304|304;7|2007;1|3687|2111;59|101;102|606|1039;5079|5079;11|11|11|11|11|11|11|11|11;4|4|2486;2|2;548;207|207|207|207|207|246;2007|4004|4004;11|11|4086;3504|102|102|1118;604|219|10;4177;220|3206;5054|5054|5054|10|10;304|130;11|220|220;2487|2007|101|2111;109|3285;2004|2004|226;330|330;11|11|11|11|11|11;633|627|627;170|2004|2004|2004|2004|2004|2004|2004|2004|2004|2004|2004|2004;6155|6155|6155|6155;2002|2002|214|214|214|214|4|4|11|11|11;2498|5|5;2007|2007|2007|2007|2007|2007|2007|2007;220|101|101;12|12|11;73|73|206|206;2498|366|366|366|3246;389|389;243|1|2111;75|304|304|304|304|304|304|304|304|304|304;101|632|4342|2484|102;221|309|314;2003|244;11|11|11|11|11|11|11|11|206|206;3156|3156|3156|3156|3156|3156|3156;11|11|109|109|109|109|11;221|221|221|221;4357|4357|261;381|381;327|327|327|327|327|327|230;2|2|304|304|2484|4969|4969|4970|304|304|375|375;358|358|11|11;2492|2492;212|212|212|212|245|245|245|245|245;214|214|4;389|389|389|207|389|206;4|4|4|4|4|4|4|4|4|4|4|4;304|304|304;192|376|11|11|11|11|11|11;3415;101|109|109|4001|101|109|109|4001|101;236;4292;230;2007|2007|2007;226|109|5|5|5|5|5;2485|2485|10;108|363;2004|3684|2004;2|2|2|2|314;2004|2004|2004|2004|2004|2004|189;136|2111;3343;4177|220|220|377;327|327|327|327|327|327|327|327|327|327|327|327;214|214|4|4|4;330|2004|2004|2004|2004|2004|2004|2004|2004|101|4156|2;3075|109;1;199|321;148|148|148|148|138;105|105;101|10|10;236|2003;196|277;3777|10;108|108|108|108|108|108|108|108|108|108|108|108|108|108|108|108|108|108|108|108|108|108|108|108|108|108|108|108;108|2002|2002;304|850|850|302;7|7|7|2004;304|304|304|304|304|304|304|304|304|304;220|220|4291;3134|221|221|221|221|221;381|381|381;222|222|268;611;148;4335|633;2004|2004|2004|2004|2004|2004|2004|2004|2004|2004|2004|2004|4964|4970|304|4964|4970|304;376|376;133|220|220;389|389|389|389|389;207|207|207|207|207|7;2005|182;2004|2004|2004|2004|2004|2004|109|109|197;10|10;4|214|214;3529|3529|3529|3529|230;220|535|376;59|59|101|101;11|11|11|261;3945|6110|148|2004|148|2004|2004|3187|148|2004|148|6111|2004;109|109|109|109|109|109|109|109|109|12|12|110;11|11|11|3095;376|376|2004|2004|2004|2004|2004;650|67|67|67;390|390;3358|70|70|70|70|70|70;650|375;109|109|109|109|109|109|109|109|5054|5054|5054;309|309|309|309|309|309|309|309;1|2005|375|140;193|193;2002|2002|4995|2007|258;381|381|381|376;11|109|206|206|206|206;11|2002|11;176|176|176|176|176|176|176|176|176|176|176|176|176|176|176|176;910;3745|3745;133;10|10|10|206;131;376|219;2496|189;4011|4011|2111|2111|327;221|109|109|197;5|5|5|5;10|2;3699|3699|3699|2003;2004|4193|10|4193;626;12|109;2003|325|2002|2002|2002|103|103|103|3794|325|325;243|3978;109|376;11|11|11|11|11|11|11|11|11|11|11|11|11|11|11|11|11|11|11|11|11|11|11|11|11|11|11|11|11|11|11|11|11|11|11|11|11|11|11|11|11|11|11|11|11|11|11|11|11|11|11|11|11|11|11|11|11;148|148|2111|2111;2011|11|2011|11|2011;524|524|524|524|524|524|524|524|524|524|524|524|524|524;103|108;102|145|145|145|145;2498|922|922|10;3281|3281;377|377|375|4210|609|237;206|304;3945|6110|148|2004|148|2004;103|103;2011;312|312;103|11;109|109|109|109|109;370|389|389|389|389|389|389|389|389|389|389|370|370;221|197;304|2111;327|327|327|327|4|4;109|109|109|102|102|237;1|1|1|10;4|101|3324|4156;101|377|226;4193|277;1|229|2004|2004;2003|2003|2003|2003;2002|12|12;5087|109|5087;244|2003|244|2003;2006|60;2002|2007|11;327|327|327|327|327|327|327|327|102|102;626|626;153|196;101|148;101|4156|2;6110|148|2004|148|2004|148|2004|2004|2004|3187|3187|148|2004|148|6111|2004;4138|4138|4138|4138|4138|4138;2003|325|301|301|304|2111;207|207|207|207|207|207|207|207|207|207|207|207|207|207|207|207;11|11|11|11|11|11|11|11|11|11|11|11|11|11|11|11|11|11|11|11|11|11|11|11|11|11|11|11|11|11|11|11|11|11|11|11|11|11|11|11|11|11|11|11|11|11|11|11|11|11|11|11|11|11|11|11|11|11|11|11|11|11|11|11|11|11|11|11|11|11|11|11|11|11|11|11|11|11|11|11|11|11|11|11|11;101|101|4154;220|3482;4133|633;226|101|101;386|386;109|109|3881|109;4039|4057|101|101|101;5054|5054|5054|5054|5054|5054|6006;2002|2002|213|213|213;207|207|207|207|207|207|207|207|207|207|528;2004|2004|2004|1075;225|212|190;377;376;378|73|73;708;247|247|2004;197|2486;633|376|213|376|364;10|376;379|379|389|389|389|10|10;12|5001;2004|2004|2004|2004;207|207|207|207|207|207|207|207|207|207|207|207|207|207|207|207|207|207|207|207|207|207|207|207|207|207|207|207|207|207|2007;109|109|109|109|109|109|109|109|109|327|327|327|327;4266|223|4266|223|4266|223;109|7|109;5|109|5|109;5082|327;601|2004;243|221|11;220|220|4;109|109|109|109|109|109|109|109;2007|2007|2007|2007|206|206;2004|2004|108|108;11|219|11|11;2004|2004|2004|2484;3911;213|213|213;389|389|389|389|389|389|389|389;604|2004|148|148|148;304|304;314|314;384|384|384|384|384|384|384|384|384;10|206;7;108|108|376;197|10;244|244|244|244|2003|2003|244|244|244|244|2003|2003;301|2010|590;882;2002|2002|394|394|394;650|11|102|102|4156;3998|219;5054|2111|2111|2111|2111|2111;5050|5050;11|11|11|11|11|11|11|11|11|11|11|11|11|11|11;3923|101;3745;330|330|2492;11|11|3745;226|5|5|5|5|5;11|11|11|11|11|11|11|11|11|11|11|11|11|11|11|11|11|11|11|11|11|11|11|11|11|11|11|11|11|11|11|11|11|11|11|11|11|11|11|11|11|11|11|11|11|11|11|11|11|11|11|11|11|11|11|11|11|11|11|11|11|11|11|11|11|11|11|11|11|11|11|11|11|11|11|11|11|11|11|11|11;247;101|101|101;2499|11|11;2002|12|12|12|12;312|386;109|109|109|109;219|10;2007|2002|2002;70|70|70|70|70|70|142;2484|2484;11|11|11|11|11|11|11|11|11|11|11|11|11|11|11|11|11|11|11|11|11|11|11|11|11|11|11|11|11|11|11|11|2007|2007;2484|283;650|67|67|67|361|361;4193|220|220;2003|279|279|279|279|279|279|279|279|279|279|279|279|279|279|279|279;4011|4011|2111|2111|132|385;214|214|4|4;246|304;221|376|103;6|6|109|109|109|10|3191|3191|10;3226|3226;110|110|2111;325|325|323;601;883|331;2498|2498|11|109|109|2498|2498|11|109|109;2004|2004|2004|2004|2004|2004|2004|2004|2004|2004|2004|2004|101;5051|5051|5051;11|206;101|213;246|2005;101|101|101|101|4|4;2004|2004|2004|2004|2004|2004|2004|2004|101|4156|2|1;101|102|214|214;5|5|5|101;10|10|10|10|10|10|10|10;3157|3157;4|4|2111|2111|2111|2484|2484|2111|2111|2111|2484|2484;6|109|109|109;109|109|101|101|101|101;221|221|11|109|206|206;2492|2492|3748;310|2005;11|11|11|10|1116;2496|2007;11|11|11|11|11|11|11|11|11|11|11|11|11|11|11|11|11|11|11|11|11|11|11|11|11|11|11|11|11|11|11|11|11|11|11|11|11|11|11|11|11|11|11|11|11|11|11|11;11|11|11|11|11|11|11|11|11|11|11|11|11|11|11|11|11|11|11|11|11|11|11|11|11|11|11|11|11|11|11|11|11|11|11|11|11|11|11|11|11|11|11|11|11|11|11|11|11|11|11|11|11|11;5050|5050|5050;5050|5050|5050|5050|5050|5050;5054|5054|5054;193|193|192;604|604|604|604|604|604|604|604|4|4|604|604|604|604|604|604|604|604|604|604|604|108|108|108|108|108|108|108|108|108|108|108|108|108|108|108;4095|206|2|2|2111|2111|2111|2111;10|389|389|389|389;604|207;11|11|11|11|11|11|11|11|11|11|11|11|11|11|11|11|11|11|11|11|11|11|11|11|11|11|11|11|11|11|11|11|11|11|206|206;284|284;2006|2006;102|102|376|3755;10|10|10|10|10|10|10|10|10;206|206|292|292|292|292;650;312;2111;2007|2007|2111|2111|2007|2007|2111|2111;10|10|2004|3613;4|70|70|70|70|70|70;189|221;7|7;377|4095|206|2|2|2111;244|244|244|244|2003|2003|6058|6058|108|108|108|108|108|108|108|108|108|108|108|108|108|108;207|207|207|207|207|207|207|207|207|207;184;102|102|221;102|102|220;11|10;109|109|109|109|109|109|109|109|12|12|110;223|223|223|223|131;376|2007|4004|4004;11|11|11|11|109|109|109|109|11;871|871;509|509;226|109|5|5|5;101|101;922|922|389;6|6|109|109|109|109|109|109;1038|1038|1038|1038|304|4967|2008|2484|2484|2492;2004|2004;2004|2007;5054|5054|5054|5054|5054|5054|5054|5054|5054|5054|5054|5054;108|108|108|108|108|108|108|108|108|108|108|108|108|108|108|108;2004|2003;358|358|358|358;11;10;2486|2003|129;10|158;304|2111|304|2111;189|633|627|627;6110|148|2004;3922|3922|2004|2004|2004|874;207|207|207|207|207|207|207|207|207|207|207|207|207|207|207|207|207|207|207|207|5001|5001|5001|5001;358|872|603;216|304;4|4|4;101|101|101|101|101|101|101|101|101|101;5|5|5|206;102|102|316;221|220;221|221;304;4030|4051|4050|4030|4051|4050;2007|2003;242|2484|601|2004;109|376|604;108|108|108|108|108|108|108|108|108|108|108|108|108|108|5076|5076|5076;1|1;376|376|376|376|376|376|376;11|11|11|11|11|11|11|11|11|11|11|11|11|11|11|11|11|11|11|11|11|11|11|11|11|11|11|11|11|11|11|11|11|11|11|11|11|11|11|11|11|11|11|11|11|11|11|11|11|11|11|136|391;109|7;708|708;6|6|109|109|109;2006|2006|2006|2006|2006;189;221|221|221;189|2496;2007|101|2111;148|2004;375|2006|11|610;220|2007;102|102;4|832|2484|301;207;207|207|207|207|207|207|207|207|207|207|10;109|197|109|197;70|70|70|70|70|70|633|4|4|4;2002|12|12|12;221|197|2007;309|309|309|309|309|309|309|309|309|309|309|309|309;11|11|11|11|11|11|11|11;11|11|11|11|11|11|11|11|11|11|11|11|11|11|11|11|11|11|11|11|11|11|11|11|11|11|11|11|11|11|11|11|11|11|11|11;206|206|524|524|524|524|524|524|524;2004|101;4266|223|4266|223;2485|2485|2487;320;11|11|11|11|11|11|11|11|2007|2007;277|4177;304|304|304|304|304|304|304|304|304|304|4|4|4|4|4|4|4|4;11|11;216|375|376|376|376|376|376|376|376;4161|1|1;207|207|207|207|207|207|207|207|207|207|207|207|207|207|207|207|207|207|207|207;390|390|390;3016|3016;221|221|221|221|221|101;4|4|214|214|206;2498|2498|11|109|109;197|220;207|207|207|207|207|207|207|207|207|207|101|101;11|3240;206;358|358|358|358|358|358|358|358|358|358|358|358|358|358|358|358;109|601|206|206;206|206|5|5;4246|1|275|4959|4958|325|325|4954;913|913|5001;3184|6013;11|11|11|11|11|11|11|11|11|11|11|11|11|11|11|11|11|11|11|11|11|11|11|11|11|11|11|11|11|11|11|11|11|11|11|11|11|11|11|11|11|11;2004|2004|2004|2004|11|102|102|4156|2004|2004|2004|2004|11|102|102|4156;2003|376;4|4|2004|2004|2004|2004|2004|2004|2004|2004|2004|822;2111|2111|330;2007|2007|2007|2007|5001;377|377|377|377|377|377|377|377|377|377|377|377|377|377|377|377|377|377|377|377;226|10;4|242|2484|601|2004;2484|2484|1144|231|223;102|102|214|214|109;377|377|377|377|377|377|377|377|377|377|377|377|377|377|377|377|377|377|377|377|377|377|377|377|377|377|377|377|377|377|377|377|377|377|377|377|377|377|377|377;2007|2003|2003|2007|2007|172;5051|5051;101|304|304|304|304|304|304|304|304|304|304|304;11|2002;309|309|309|309|309|309;226|109|5|5;2484|2484|2484|2484;3187|148|6111|2004;193|193|11|11|11|11|11|11|11|11|11|11|11|11|11|11|11|11|11|11|11|11|11|11|11|11|11|11|11|11;377|130;1|2004;2484|2484|283;2|2|304|304|2484|4969|4969|4970|304|304;109|206|206;219;4952|4952|602|4953|4953;3107|261;193|193|193|193;220|220|108|2002|2002;2003|298;4|4|4|4;543|543;873|223|304;2003|2003|2003|298|298;148|109;2|2008|2004|2004|2004|2004|2004;604|219;11|11|11;2004|2004|2004|2004|4|101|3324|4156;226;3599|213;11|11|11|11|11|11|11|11|11|11|11|11|11|11|11|11|11|11|11|11|11|11|11|11|11|11|11|11|11|11|11|11|11|11|206|206|11|11|11|11|11|11|11|11|11|11|11|11|11|11|11|11|11|11|11|11|11|11|11|11|11|206|206;604|604;304|304|304|304|304|304|304|304|304|304|10|5073;11|11|5069;2005|2005|140;633|4;6006;109|604;1|109|3940|2004|2004|2004;207|207|207|207|207|207|207|207|207|207|207|207|207|207|207|12|5001;10|5073|10|5073|267;4|4|4|4|4|4|133|4177;10|10|10|10|385;110|110|110|110;2484;2485;376|1;5054|5054;378|73;214|214|109;11|11|11|11|11|11|11|11|11|11|11|11|11|11|11|11|11|11|11|11|11|11|11|11|11|11|11|11|11|11|11|11|11|11|11|11|11|11|11|11|11|11|11|11|11|11|11|11|11;316|131;2111|2111|2111|2111|2111|2111;187|2003|2003|2003|2003|2003|2003|2002;3910|2484|2484|102;358|10|10|10|10|1|1|1;11|11|11|11|11|11|11|11|11|11|11|11|11|11|11|11|11|11;2004|633;1|613|314|309|5104|5104;1|2004|160;109|109|109|109|109|109|109|109|109|109;4|4|601|601;358|358|358;2484|601|2004;376|376|376|10|10|377;11|11|11|11|11|11|11|11|11|11|11|11|11|11|11|11|11|11|11|11|11|11|11|11|11|11|11|11|11|11|11|11|11|11|11|11|11|11|11|11;922|922;304|2011;11|11|11|11|11|11|11|11|11|11|11|11;311|3226;380|11|11|11|11|11|11|11|11|11|11|11|11|11|11|11|11|11|380|380|206;4|4|2004|2004|2004|2004|2004|2004|2004|2004|2004|3277;206|206|220;220|220|220|220;2|4;3409;213|213;2485|2485;2111|2003|2111;223|2004;4|4|4|4|4|4|4|4|4|4|4|4|110;5054|5054|5054|5054|5054|5054;109|221|221|221|221;366|366|366;2004|206|206;2003|2003|2007|2007;304|1091|1091;321|321;5|6070|6070;5|109|109|376;207|207|207|207|207|101|101|206|206;10|10|10|10|10|10|2111;7|7|7;377|3109|376|3131|70|70|70|70|70|70;206|601;6076|2003|2003|2003|2003|6076|221;381|216;543|5067;193|193|221;3226|2496|2496;4979;5001|5001|5001|5001|5001|5001|5001|5001;225|225|225|225|212|4012|101|4016|4014|4014;2003|298|2003;12|12|2002;2003|2003|2003;319;220|214|214;102|2003|102|2003;3187|148|2004;10|5073|267|5073;11|11|11|11|11|11|11|11|11|11|11|11|11|11|11|11|11|11|11|11|11|11|11|11|11|11|11|11|11|11|11|11|11|11|11|11|11|11|11|11|11|11|11|11|11|11|11|11|11|11|11|11|11|11|11|11|11|11|11|11|11|11|11|11|11|11;2485|221;146|146;227|227|227;304|304|2007;611|145;109|109;11|11|11|11|11|11|11|11|11|11|11|11|11|11|11|11|11|11|11|11|11|11|11|11|11|11|11|11|11|11|11|11|11|11|11|11|10;221|221|221|221|221;5073;133|109|109;10|261;2|2|2|2|2|2004|2004|2004|2004|2004|2004|2004|2004|101|4156|2;4|4|4|4|214|214;5|109|109;219|221|221|221|221|221;11|11|11|109|109|109|109;105|105|223|223|223|223;3223|3223;210|210;11|11|11|11|11|11|11|11|11|11|11|11|11|11|11|11|11|206|206;246|189;101|304;206|206;2499|10;304|304|11;160|160;102|102|102|102;223|223|131;611|103;822|103|60;376|376|376|376|376|376;524|524|524|524|524|524|524;4|11;246|387;2007|2007;4076|2484;377|377|377|377|377|377|377|377|377|377|377|377|377|377|377|377|377|377|377|377|101;2111|2111|5054|2111|2111|2111|2111|2111;11|11|11|11|11|11|11|11|2007;2|2|2|2|2|102|102|304|304;3407|102|606;145|145|145|145|11;110|110|305;887|887;305|305|240|240;2003|325|325|325;221|221|221|221|2007|4004|4004;224|224;389;220|583|583;4291|4291;101|2007;197|206|601;2005|2005|239|239|239|616|616|616|314|2111|328;633|633|3525|3525;4059|4059;574|574|574|574|221|221|221|221|221;1081|12|1082|109;2004|2004|2004|2004|2004|2004|109;3787|2006;327|327|327|327|327|327|327|327;108;611|108|214;2003|2003|2003|2003|2003|2003|2003;377|377|377|377|377|377|377|377|377|377|101;5066|2004|2004|2004;10|2111|2111|2111|2111|2111;2004|3615;389|389|389|389|389|389|389|389|389|389;221|221|221|221|221|1;4033|4052|4052|633;2007|206|2;220|4299;224|224|224|224;109|101|101|101|101;2004|3636|3636;2003|2003|2003|3892|3892|2003;604;7|4177;214|214|4215;6|6|6|6|6|6;10|5073|267;2006|2006|2006;6076|2003|2003|2003|2003|1|6076|2003|2003|2003|2003|6076|221;148|6111|2004;11|5057;922|922|922|922;331|102|102;2|2|4|4|4;376|386;5066|2004|2004|2004|5066|2004|2004|2004;252;2487|2007|101|2111|2003|2003;376|376|376|376|376|376|633;221|197|376;2002|2002;4952|4952|602|4953;223|3100;2485|610;101;2005|375|616;2002|12;2006|2|2|2;328|2485;1|1|1;277|604|206|206;210|101;331|331;2002|390|390|390|390|390;2111|133;376|192;4|109;508;2004|2004|213|101;2006|2006|2006|2006|2006|2006|2006|2006;355|2006;2004|3187|148|2004|148|2004;5076|5076;2005|2003;218|2002|2002;101|304|304|304|304|304|304|304|304|304|304;207|207|207|207|207|224|224|224|224;11|11|11|11|11|11|11|11|11|11|11|11|11|11|11|11|11|11|11|11|11|11|11|11|11;318|318|318|318|318|318;524|524|524|524|524|524|524|9;10|10|10;2004|2004|2004|2004|2004|2004|2004|2004|2004|549|101|101;614|2004;104|74;109|109|109|109|109|109|109|109|109|109|3315|2111|2111;4246|1|275|4959|4958|325|325|4954|4957|4955|4956;3204|323|323;148|2004|148|2004|2004|3187|148|2004;4028|4047|4048;239|239|239;4224|375;3726;101|101|101|101;2006|11|610;278|278|604;225|225|225|225|212|3703|2498;604|133;2111|2487;277|221|221|221|221;2008|840;2002|2002|2002|2002|394|394|394;11|11|11|206|206;108|108|108|108|108|108|108|108|108|108|108|108|108|108|108|376|2007|4004|4004;213|213|213|633;225|376;193|193|189;2002|2003|3698|3698;10|2003|2003|2003|2003|2003|2003|2003;537|2|2;220|7|7;4177|220|220|220;3451|3451;4033|633;239|239;2|2|2004;192|228;2007|4004|4004|4004|4004;207|389|389|389|207;4018|2111|2111|4018|2111|2111;376|376|376|3109;4309|219;109|109|102|102;11|11|11|11|11|11|189|189|220|220;11|11|11|11;922|922|922|922|384|922|922;2111|2484|2484|2484;358|358|358|358|358|358;196|376|133;922|922|271|389|389|389|389|389|389|389|389|389|389;109|12|5001;193|193|193|193|604|604|604|604|604|604|604|604|604|604|604|604|604|604|604|604|604|604|604;604|604|604|108;2484|2484|4009|4009|4009|2111;109|109|109;330|330|330|3274|212|212;5|4|4|10|5|5|5|5|5|5|5|5|5|5|261;2111|1137;109|206|206|206|206;6008|2004;108|108|108|108|108|108|108|108|108|108|108|108|108|108;2111|2111|2496;207|207|207|207|207|207|207|207|207|207|207|207|207|207|207|207|207|207|207|207|2007;1|1|1|1|212|304;2004|2004|2004|2004|2004|2004|2004|2004|330|4|4|171|171;331|2496;2111|2111|2111|2111;4|611;206|2007|2007;2007|2007|2007|2007|389|5001;209|209|209|209|209|209|209|209|209|209|209|209|209|209|209|209|209|209;268;148|2004|148|2004|2004|3187|148|2004|148|2004|148|6111|2004;226|226;247|247;133|220|220|214|214|4|4;304|2499|10;146|10;2006|2006|2006|2006;207|207|207|207|207|207|207|207|207|207|207|207|207|207|207|207|207|207|207|207|11|11|11|11|11|11|11|11|11|11|11|11|11|11|11|11|11;10|389|389|389|389|389|389|389|389;3914;377|188|188;217|304;2004|2004|2004|2004|4|4|4|4;220|220|11;2007|2007|2007|2007|2007|2007|2007|2007|2007|2007|2007|2007|5001;73|73|2111;207|207|207|207|207|207|207|207|207|207|207|207|207|207|207;5054|5054|5054|6006;2002|632|12|12|12|12;221|376;12|12|12|12;2004|2004|2004|2004|2004|2004|2004|2004|2004|2004|2004|2004;377|377|377|377|377|377|377|377|377|377|206;221|378;390;3109;109|109|221|221|221|221;148|246;5054|5054|5054|5054;883|11|11|11|11|11|11|11|11|11;2004|138;633|206|206;136|136|136;101|1147;4969|4969|4970|304|304;277|4|4;4|4|214|214;2111|2492|2492;11|11|11|11|11|11|11|11|11|11|11|11|11|11|11|11|11|11|11|11|11|11|11|11|11|11|11|11|11|11|11|11|11|11;524|524|524|524|524|524|524|4|4|4193;206|206|4096;2007|2007|2007|2007|2007|2007;244|244|244|244|2003|2003|304|304|1;4|2003|129;805;11|11|2111;221|221|221|221|221|221|221|221;214|214|206;109|109|109|109|109|109;10|1|1|1;210;389|5001;376|376|376|633;3609|101;196|221;214|214|206|206;304|212|304;74|104|74|104;11|389;883|883;2006|2006|922|922|2006|2006|2006;2002|2002|101;221|101;207|207|207|207|207|210;4|4|4|4|4|4|110|102|102;221|376|206|206;2498|10|10|10|10|10;304|210|2002|2002|2002;206|304|304;1|2005|375|1;109|11|331;4052|4052|633;11|109|11|109;70|70|70|70|70|70|630;63|63;327|327|327|327|327|327|327|327|327|327|327|327|327|327|327|327;384|384|384;206|206|277|11|11|11;3355|3355;109|109|109|376;2498|389|389|389|389;10|10|10|10|10|10|10|10|10|10|10|10;4;10|10|206|206;221|309|314|2111;865|101;283;109|109|109|109|109|109|109|109|376;168|220|220;314|2111;221|5100|2003|2003|2003;2111|2111|2011;519|312;394|394|394|394|394|394;577|206|206;1|1|1|1|1|1;109|11;301|301|304;2004|264;2485|2485|2485|2485|2485|2485|2485|2485;5|5|5|5|5;11|11|2111|2111;4011|4011|2111|2111|4011|4011|2111|2111;5|10|10;2;188|188;267;822|2004|2004|2004|2004|2004|2004|2004|2004|2004|633;220|220|377|220|220|189;264;11|109|109;2007|376;269;63|63|63|63|63;156|156|156|308;304|304|4|4|2111|2111|2111|2484|2484;2498;221|221|221|221|221|375|375;4006|4006|4006|304|330|330;377|377;207|207|207|207|207|207|207|207|207|207|207|207|207|207|207|207|207|207|207|207|207|207|207|207|207;11|5054;330|2492;2004|2004|2004|2004|2004|2004|2004|2004|101|4156;1045|3979;1085|5104|2006|1085|5104|2006|1085|5104|2006;319|319;221|4;2111|109;304|304|304|304|304|304|304|304|304|304|304|304|304|304|304|304|304|304|304|304|304|304|304|304|304|304|304|304|304|304;2005|2005|2005|2005;2484|304;214|214|214|214|220|220|11|11|11|189;10|10|385;226|109|10;176|176|176|176|176|176|176|176|176|176|176|176|176|176;10|10|10|10|206|206;304|304|304|304|304|304|304|304|304|304|304|304|10|5073;2004|2004|2004|2004|2004|2004;7|7|7|7|7|7;109|109|109|109|109|109|109;2|375|375|375|375|148|2004;2485|2485|2485|2485|2485|2485;221|221|221|221|221|375;2004|6108;2004|2111;101|244|244|244|244|2003|2003;11|11|11|11|11|11|11|11|11|11|11|11|11;389|63;109|4|4|4;2007|2007|2007|2007|2007|2007|2007|2007|5054|2111|2111|2111|2111|2111;101|165|101|165|101;3945|6110|148|2004|148|2004|2004|3187|3187|148|2004|148|6111|2004;2|2|2|2;5082|5082;223|11|11|11|11;109|319;4177|189;11|567;103|143|261;269|269;206|2007;108|108|108|108|108|108|108|108|108|108|108|108|108|108|108;633|633;216|192;206|2003;4965|4965|4964|4966|304;601|601;2004|4292|220|220;2487|2011|611;2007|327;4022|2003|321;143|143;212|212|304;327|327|327|327|327|327|327|327|327|327|327|327|327|327|327|327|327|327|327|327|327|327|327|327|327|327|327|327|327|327|327|327|327|327|327|327|327|327|327|327|327|327|327|327;148|2004|2004|3187|148|2004|148|6111|2004;3156|3156|3156|3156|3156|3156|3156|3156;2002|4266;11|11|11|11|11|11|11|11|11|11|11|11|11|11|11|11|11|11|11|11|11|11|11|11|11|11|11|11|11|11|11|11|11|11|11|11|11|11|11|11|11|11|11|11|11|11|11|11|11|11|11;101|101|101|101|101|101|101;376|3785|3680;109|189;221|221|221|221|221|2006;10|389|389|389;221|11|109|206|206;327|327|327|327|264;109|219|109|219;650|3361|3361;220|535;2004|2004|2004|2004|2004|2004|2004|2004|2004|2004|2004|2004|930;4|101|4|4;219|219;207|207|207|207|207|11|11|11|11|11|11|11|11|11|11|11|11|11|11|11|11|11;6076|2003|2003|2003|2003|1;246;220|220|220|190;2007|2007|2007|2007|206|304;610|2005|2005|239|239|239;2004|2004|2004|3091;101|101|4|4|4|4;827|3661;396|304|304|304|304|304|304|304|304|304|304;3476|2004|2004|2004|2004|2004|2004|2004|2004|2004|2004|2004|2004;4|4|4|4|4|4|4|4|4;5|5|5|5|5|101;11|11|11|11|11|11|11|11|11|11|11|11|11|11|11|11|11|11|11|11|11|11|11|11|11|11|11|11|11|11|11|11|11|11|11|11|11|11|11|11|11|11|11|11|11|11|11|11|11|11|11|11|11|11|11|11|11|11|11|11|11|11|11|11|11|11|11|11|11|11|11|11;101|101|226;904|4|4|4|4|4|4;381|381|376;230|268;377|375;873|223;11|11|11|11|11|11|11|11|11|11|11|11|11|11|11|11|11|10|10|389|389|389|10|11|11|11|11|11|11|11|11|11|11|11|11|11|11|11|11|11|11|11|11|11|11|11|11|11|11|11|11|11|11|11|11|11|11|11|11|11|11|11|11|11|11|11|11|11|11|11|11|11|11|11|10;2004|2004|2004|320;2006|2006|2003|244;3497|3109|4|4|4|4|4|4|2003|2003;2485|2485|2485|2485;2111|2111|2111|2111|2111;109|604|11;214|214|102|102;193|193|4307|4307;277|207;2003|301;2004|2004|2004|214|214;831|221;6076|2003|2003|2003|2003|221;1|613|314|1|613|314;2004|2004|2004;2111|2111|2111|268;197|109;304|304|304|304|304|304|304|304|304|304|304|304|304|304|304|304|304|304|304|304|304|304|304|304|304|304|304|304|304|304|304|304|304|304|304|304|304|304|304|304;2004|2004|2004|2004|2004|2004|2004|2004|2004|2004|2004|2004|101|4156|4|4;4309|221|219;380|380|206;11|11|11|11|11|11|11|11|11|11|11|11|11|11|11|11|11;10|1116;3781|101;1|1|1|1|304;3745|11|11;395|395;207|207|207|207|207|207|207|207|207|207|207|207|207|207|207|11|11|11|11|11|11|11|11|11|11|11|11|11|11|11|11|11;193|193|193|193|604|604|604|604|604|604|604|604|604|604|604|604|604|604|604|604;12|10|1116;158|158;6165;325|325|325|325|323;244|244;109|168;2|148|148|148|148|2004;226|109|5;316|102|304|316|102|304;375|4210|609|237;1|2002|2111;4|4|4|2004|2004|2004|2004|2004|2004;11|2498|2002|11;4041|4010|4961|1|1|1|1|325|325|325|325|3681|1|1|1|1|325|325|325|325|3681|4043;11|11|11|11|11|11|11|11|11|11;223|304;358|358|1|1|1;377|101;633|627|627|109|109;243|243|304|304|304|304|304|304|304|304|304|304;2002|2002|2002;377|377|377|377|377|377|377|377|377|377|377|377;11|6;11|3745;9|9;102|101;216|216|216|376;604|300;101|101|101|101|101|101;304|541;376|221|221|221;3016|3016|3016;2002|2002|2002|2002;1|930|930;376|101|593|2487|2487|2498|2498;6;212|327|327|4337;239|239|239|239;5054|2111|2111|2111|2111|2111|5054|2111|2111|2111|2111|2111;3016|2111|3016|2111;2004|4070;4|4|2111|2111|2111|2484|2484;11|109|109|109|3333;642|3785;221;220;601|2007|1|3687;2006|264|101|101|101;196|196;190|376|376|376|2004|2004|2004|2004|2004|2004|2004|2004|2004;109|109|109|109|109|102|102|237;221|11;109|626;11|11|11|11|11|11|11|11|206;2|2|2|2|2|2|2|2|4|4;10|2004;2111|270|270;4|101;10|389|389|389|389|389|389|389|389|389|389|389|389|389|389|389|389|389|389|389|389|389|389|389|389|389|389|389|389|389|389|389|389|389|389|389|389;207|207|207|207|207|207|207|207|207|207|207|207|207|207|207|207|207|207|207|207|207|207|207|207|207|207|207|207|207|207;1|325|2004;389|389|389|389|389|389|10|389|389|389|389|389|389;109|109|109|5054|5054|5054;4019|223|223|4019|223|223;102|316|316|316|316|304;2007|376|220|220;2003|2003;604|604|241;3225|386;603;2004|2004|2004|2004|2004|2004|2004|2004|101|4156|2;220|220;4095|206|2|2;216|212;306|327;109|2004;511|632|2484|511|632|2484;3131;63|63|63;632|11|109|109|109|3333;4|4;206|206|206|206;168|220;386|213;10|10|10|10|10|10;2111|2111|2111|2111|206;2002;2484|220|220;601|601|601|601|601|601;146|10|146|146|146|10;193|193|193|193|193|193;252|145|145|145|145;5|5|5|10|5|5|5|5|261;4210|609|237;11|11|11|11|11|11|11|11|11|11|11|11|11|11|11|11|11|11|11|11|11;2|103|4|4;2004|2004|2004|2004|2004|2004|2004|2004|2004;375|375|101|101;207|389;109|5054|5054|5054;109|109|109|102|102;5;2003|2003|2003|2003|2003|2003|2003|2003|2003|2003|2003|2003;3696|2004|2004|2004|2004|2004|2004|2004|2004|2004;2004|2004|650;376|376|206|206;1|1|1|1|304|212|304;2111|2111|2111;5087|109|5087|109|5087;3016|3016|2111;2003|2003|2003|2003|2003;2007|2007|2007|2007|2007|2007|2007|2007|2007|2007|2007|2007|2007|2007|2007|2007|5001;593|2487|2487|2498|2498|593|2487|2487|2498|2498;2007|2007|2007|2007|5054|2111|2111|2111|2111|2111;101|6054;2004|73|73;4|4|4|4|4|4|4|4|4|4|4|4|4|4|4|4;207|207|207|207|207|207|207|207|207|207|207|207|207|207|207|207|207|207|207|207|12|5001;221|102|101;2498|2498;101|109|109|4001|101;109|109|2006;109|109|109|109|206;4218|148;206|206|304;2004|2004|2004|2004|2004|2004|2004|2004|2004|2111;352|352;4|2003|2003;5067|304|304|304|304;4|4|3345;221|221|221|221|221|221|221|221|221|221|221|221|221|221|221|221|221|221|221|221|221|221|221|221|221|221|221|221|221|221;4291|4291|4291;7|2004;304|304|133;2002|632;109|261;327|327|327|327;101|4;221|221|221|221|221|4|4|376|376|376|1;216|241;543|5001;2003;575|59|101|633|633;2006;2004;376|376|376;168;10|362|362|10|362|362;5|5|5|922|922;3187|148|2004|148|6111|2004;109|108|108|108|108|108|108|108|108|108|108|108|108|108|108|5054|5054|5054|5054
Crassostrea gigas	304|3986;149|11|11;327|327|327;5066|2004|2004|2004|5066;243|221|11|2006|11|5057;193|193|193|193|604|604|604|604|604|604|604|604|604|604|604|604|604|604|604|604|604;101|101|616|616;5|5|5;179|217|244|325|231|231;2111|6;2111|2487;226|109|5|5|5|5|5|5;2111|1;209|209|209|209|209|209|922|922|922|922|922|922|922|922|922|922;10|109|12|5001;206|206|206|206|206|206;2003|2003|2003|2003|2003|2003|244;109|109|3082;377|377|377|377|377|377|377|377|377|377|221|221|221|221;2004|2003|2003;4177|220|220|377|109;10|5073;376|2004|2004|2004|1075;2485|2487;2485|2485;380|380;277;10|389|389|389|10|389|389|389;2006|2|2;708|65|65|65|2002;244|244|244|244|2003|2003|304|304;206|2;358|2006|922|922|922|922|922|922|922|922|922|922|922|922|922|922|922|922|922|922|922|922;2004|2004|2004|220;11|11|11|11|11|11|11|11|11|11|11|11|11|11|11|11|11|11|11|11|11|11|11|11|11|11|11|11|11|11|11|11|11|11|11|11|11|11|11|11|11|11|11|11|11|11|11|11|11|11|11|11|11|11|11|11|11|11|11|11|11|11|11|11|11|11|11|11|11|11|11|11|11|11|11|11|11|11|11|11|11|11|11|11|11|11|11|11|11|11|11|11|11|11|11|11|11|11|11|11|11|11|11|11|11|11|11|11|11|11|11|11|11|11|11|11|11|11|11;10|10|10|10|209|209|209|5001|5001|5001|5001|10;2003|2003|2003|244|244|244|244|2003|2003|244|244|244|244|2003|2003;207|207|207|207|207|207|207|207|207|207|5001;109|109|109|109|109|109|109|109|109|109|109;4|4|4|4|4|4|4|4|4|102|102;9|219;109;101;6110|148|2004|148|2004|148|2004;206|206|331;109|109|2111;387|2004|2004|2004|3636|3636|2004;11|11|11|11|11|11|11|11|11|11|11|11|11|11|11|11|2007;2111|2111|4320;6076|6076|2003|2003|2003|2003|221;2|2004|2004|2004|2004;226|109|5|5|5|5;5054|5054|4261;5|5;2004|148|148|148;11|5057|11|5057;2111|2111|2111|2111|2111|6094|304|304|304|2111|222|222|222|222|10;109|604|11;4018|2111|2111|4018|2111|2111;206|206|206;223|304;2485|2485|109|109|109;10|922|922|922|922|922|922|922|922|922|922;136|136;3440|3440;358|358|11|11;5079|5079;1|2005|375|1|2005|375;10|380|380|380|380|2007|2007;220|3206;108|108|108|108|108|108|108|108|108|108|108|108|108|108|108|108|108|108|108|108|108|108|108|108|108|108|108|108|108|108|108|108|108|108|108|108|108|108|108|108|108|108|108|108|108|108|108|108|108|108|108|108|108|108|108|108|108|108|108|108|108|108|108|108|108|108|108|108|108|108|108|108|108|108|108|108|108|108|108|108|108|108|108|108|108|108|108|108|108|108|108|108|108|108|108|108|108|108|108|108|108|108|108|108|108|108|108|108|108|108|108|108|108|108|108|108|108|108|108|108|108|108|108|108|108|108|108;148|2004|2004|3187|148|2004|148|6111|2004;11|11|11|11|11|11;3209;12|12|11;73|73|206|206;389|389;386|386|386;214|214|4|4;327|327|327|327|327|327|230;212|212|212|212|245|245|245|245|245;3345|109;389|389|389|389|389|389|389|389|389|389|389|389|389|389|389|389|389|389|389|389|389|389|389|389|389|389|389|389|389|389|389|389|389|389|389;11|11|11|11|11|11|11|11|11|11|11|11|11|11|11|11|11|11|11|11|11|11|11|11|11|11|11|11|11|11|11|11|11|11|11|11|11|11|11|11|11|11|11|11|11|11|11|11|11|11|11|11|11|11|11|11|11|11|11|11|11|11|11|11|11|11|11|11|11|11|11|11|11|11|11|11|11|11|11|11|11|11|11|11|11|11|11|11|11|11|11|11|11|11|11|11|11|11|11|11|11|11|11|11|11|11|11|11|11|11|11|11|11|11|11|11|11|11|11|11|11|11|11|11|11|11|11|11|11|11|11|11|11|11|11|11|11|11|11|11|11|11|11|11|11|11|11|11|11|11|11|11|11|11|11|11|11|11|11|11|11|11|11|11|11|11|11|11|11|11|11|11|11|11|11|11|11|11|11|11|11|11|11|11|11|11|11|11|11|11|11|11|11|11|11|11|11|11|11|11|11|11|11|11|11|11|11|11|11|11|11|11|11|11|11|11|11|11|11|11|11|11|11|11|11|11|11|11|11|11|11|11|11|11|11|11|11|11|11|11|11|11|11|11|11|11|11|11|11|11|11|11|11|11|11|11|11|11|11|11|11|11|11|11|11|11|11|11|11|11|11|11|11|11|11|11|11|11|11|11|11|11|11|11|11|11|11|11|11|11|11|11|11|11|11|11|11|11|11|11|11|11|11|11|11|11|11|11|11|11|11|11|11|11|11|11|11|11|11|11|11;69|190;3343;109|5054|5054|5054|174;207|207|207|207|207|7|7|7;110|110|110|110|110|110|2004|2004|2004|2004|2004|2004|2004|2004|2004|930;101|109|109|4001|101;304|850|850|302;386|213|386|213;3100|3100;4182|4182;2498|2498|11|109|109|11|109|109;1|1|1|110|110;10|2498|10;10|10;6110|6110|148|2004|148|2004;2006|10;2008|2|2;327|327|327|327|327|327|327|327|327|327|327|327|327|327|327|327|327|327|327|327|327|327|327|327|327|327|327|327|327|327|327|327|327|327|327|327|327|327|327|327|327|327|327|327;109|102|316|316;6|6|6|6|6|6|6|6|6;6076|2003|2003|2003|2003|221;102|316|316|316|316;352|352|352;220|220|189;2004|11|11|11;109|12|5001|358;4292|4;604|3722|376;3191|3191|189|221;243|3978;304|304|304|304|304|304|304|304|304|304|10|2003|2003|2003|2003|2003|2003|2003;2011|11|2011|11|2011;192|192|192|206|206;1|6076|2003|2003|2003|2003|6076|6076|221;2111|193|193|241;330|330|221|221|221;109|10|4|261;243|243|304|304|304|304|304|304|304|304|304|304;377|377|377|377|377|377|377|377|377|377|377|377|377|377|377|377|377|377|377|377|377|377|377|377|377|377|377|377|377|377|377|377|377|377|377|377|377|377|377|377;304|2111;2499|10|389|389|389;304|304|304|304|304|304|304|304|304|304|304|304|10|5073;304|1|1;604|133|133|11|11|11|11|11|11|11|11|11|11|11|11|11|11|11|11|11|206|206;304|2499|10;11|10|10|11|10;2003|325|301|301|304|2111;604|604|604|604|604|604|604|604|604|604|604|604|604|604|604|604|604|604|604|604|604|604|604|604;207|207|207|207|207|207|207|207|207|207|2007;12|12|110;377;376;5052|5052;269|269|269|269;2|148|148|148|148|2004;5|5|5|101;310|2005;10|10|11|5057;2004|4070;2005|301|301;226|180;391;390;377|377|377;149|149|149;197|10;4229|4229;2487|2007|101|2111|65|65|65|2002|2003|2003;377|377|377|377|377|377|377|377|377|377|377|377|377|377|377|377|377|377|377|377|377|377|377|377|377|377|377|377|377|377;5054|5054|5054|5054|5054|5054|5054|5054|5054|5054|5054|5054|6006;2|103|2;11|11|11|11|11|11|11|11|11|11|11|11|11|11|11;3289|3775;246;604|2004|11;224|224;219|10;70|70|70|70|70|70|142;2484|2484;11|11|11|11|11|11|11|11|11|11|11|11|11|11|11|11|11|11|11|11|11|3095;2111|2111|376;214|214|214|214;325|325|323;389|389|389|109|12|5001|5;221|221|11|109|206|206;2492|2492|3748;11|11|11|11|11|11|11|11|11|11|11|11|11|11|11|11|11|11|11|11|11|11|11|11|11|11|11|11|11|11|11|11|11|11|11|11|11|11|11|11|11|11|11|11|11|11|11|11|11|11|11|11|11|11|11|11|11|11|11|11;5054|5054|5054;6110|148|2004|148|2004|148|2004|2004|3187|148|2004|148|6111|2004;275|3052|2111|70;300|300|300|300|300|300|300|300;922|922|922|922|922|922|922|922|922|922|922|922|922|922|922|922|922|922;11|10;11|11;108|108|108|108|108|108|108|108|108|108|108|108|108|108|209|209|209|209|209|209|209|209|209|209|209|209|10|10|10|10|10|10|10|10|10|390|209|209|209|209|209|209|209|209|209|209|209|209|209|209|209|209|209|209|209|209|209;110|110|110|110|110|110;5|5|5|5|226;2007|2007;221|197|601;633|633;206|206|210;101|101|101|101|101|101|101|101|101|101;930|277|300;133|189;3003|3003|2|375|375|375|375|148|2004;633|206|206;221|221|221;614|2004;220|2007;192|192;4|832|2484|301;3937|3937;269|5051|5051|5051;220|220|220|220;207|207|207|207|207|207|207|207|207|207|207|207|207|207|207|207|207|207|207|207|207|207|207|207|207|207|207|207|207|207|11|11|11|11|11|11|11|11|11|11|11|11|11|11|11|11|11|11|11|11|11|11|11|11|11|11|11|11|11|11|11|11|11|11;320|2004|2004|2004|2004|2004|2004|2004|2004|2004|2004|2004|2004|101|4156|2|1;2004|108;224|3945|6110|148|2004|148|2004|2004|3187|148|2004|148|6111|2004|2007;221|221|221|221|2004|2004|2004|2004|2004|2004|2004|2004|2004|189;2004|2004|2004|2004|11|102|102|4156|11|102|102|4156|2004|2004|2004|2004|11|102|102|4156;197|220;390|390;212|3703|2498|225|225|225|225|212|3703|2498;2004|328;206|206|284|284;2003|244|10;4|242|2484|601|2004;207|389|389|389|207|206;221|221|197|220;2484|2484|2484|2484;11|11|11|103;805;2484|2484|283;4952|4952|602|4953|4953|528;193|193|193|193;11|10|10|11;2003|298;384|384|384|11|11|11|11|11|11|11|11|384|384|384|384|384|384|384|11|11|11|11|11|11|11|11|384|384|11|11|11|11|11|11|11|11|11|11|11|11|11|11|11|11|11|11|11|11|11|11|11|11|11|11|11|11|11|11|11|11|11|11;2498|380;174|3922|3922|2004|2004|2004|874;148|109;109|109|109|109|109|109|109|109|109|109|109|109|109|109|109|109|109|109|109|109|3315|2111|2111;904|11|11;5001|5001|5001|5001|389|389|389|389|389|2111;216|216|216|2004|101;216|375|376|376|376|376|376|376|376;11|2498|2002|11|11|2498;378|73;541;2111|2111|2111|2111|206|304;11|11|11|11|11|11|11|11|11|11|11|11|11|11|11|11|11|11;548;6076|2003|2003|2003|2003|1|221;11|11|11|11|11|11|11|11|11|11|11|11;2|2|2|2|2|2004|2004|2004|2004|2004|2004|2004|2004|101|4156|2;206|206|12;11|11|11|3095;642|3785;179|217|325|231|231;2004|206|206;135|135;221|207|207;207|207|207|207|207|101|101|206|206;221|221|221|192;189|633|627|627;193|193|221;206|206|390|390|390;2007|2003|375|375|375|375;225|225|225|225|212|4012|101|4016|4014|4014;2007|2007|226;5048|5048;103|103|103|1074|3005|2500;196|206|206;5001|5001|5001|5001;269|5054|5054|5054;109|109;3621|2111|384;11|11|5057;210|210;206|206|209|209|209;2111|2111|2111|2111|2111|2111;2008|10|2004;101|206|5081;633|109|2008|2486|2486|2486|2486;376|376|376|102|102;10|261;2498|5;377|377|377|377|377|377|377|377|377|377|377|377|377|377|377|377|377|377|377|377|101;2111|2111|5054|2111|2111|2111|2111|2111;223|181|2004;389;2004|2004|2004|5066|2004|2004|2004;197|206|601;3787|2006;226|226;2498|2002|4266;4210|609|237;2004|2004|2004|2004|2004|2004|2004|2004|146|146;11|11|2002|12|12|12;2004|3613;221|221|221|221|221|1;4033|4052|4052|633;524|524|524|524|524|524|524|2004;2111|2111|108|108|108|108|108|108|108|108|108|108|108|108|108|108;2003|298|2003|269;11|2498|2002;2485|2485|601;2002|2007;11|11|11|11|11|11|11|11|11|11|11|11|11|11|11|11|11|11|11|11|11|11|11|11|11|11|11|11|11|11|11|11|11|11|11|11|11|11|11|11|11|11|11|11|11|11|11|11|11|11|11|11|11|11|11|11|11|11|11|11|11|11|11|11|11|11|11|11|11|11|11|11|11|11|11|11|11|11|11|11|11|11|11|11|11|11|11|11|11|11|11|11|11|11|11|11|11|11|11|11|11|11|11|11|11|11|11|11|11|11|11|11|11|11|11|11|11|11|11|11|11|11|11|11|11|11|11|11|11|11|11|11|11|11|11|11|11|11|11|11|11|11|11|11|11|11|11|11|11|11|11|11|11|11|11|11|11|11|11|11|11|11|11|11|11|11|11|11|11|11|11|11|11|11|11|11|11|11|11|11|11|11|11|11|11|11|11|11|11|11|11|11|11|11|11|11|11|11|11|11|11|11|11|11|11|11|11|11|11|11|11|11|11|11|11|11|11|11|11|11|11|11|11|11|11|11|11|11|11|11|11|11|11|11|11|11|11|11|11|11|11|11|11|11|11|11|11|11|11|11|11|11|11|11|11|11|11|11|11|11|11|11|11|11|11|11|11|11|11|11|11|11|11|11|11|11|11|11|11|11|11|11|11|11|11|11|11|11|11|11|11|11|11|11|11|11|11|11|11|11|11|11|11|11|11|11|11|206|206;2002|2002;2004|4070|4070;4|4|4|4|4|4|4|4;610|2005|2005|239|239|239;2002|2003|3698|3698;2005|140;376|221|221|221;5076|5076;5048|5048|5048;212|2007|2007;12|105|105|73|73;358|358|358|358|358|358|358|358|358|358|358|358|358|358|358|358|358|358|358|358|358|358;168;214|214|214|214|206|4224|375;244|244|244|244|2003|2003|216;304|196|221;225|376;5054|5054|5054|5054|5054|5054|5054|5054|5054;11|11|11|11|11|11|11|11|11|11|11|11|11|11|11|11|11|11|11|11|11|11|11|11|11|11|11|11|11|11|11|11|11|11|11|11|11|11|11|11|11|11|11|11|11|11|11|11|11|11|11|11|11|11|11|11|11|11|11|11|11|11|11|11|11|11|11|11|11|11|11|11|11|11|11|11;2|4;3451|3451;2|2;63|63|63|63|63|63|63|63|63|63|63|63|63;314|314|314|314|304;11|11|11|11|11|11|10;108|108|108|108|108|108|108|108|108|108|108|108|108|108;2003|3355;375|376|376|376|376|376|376|376|375|376|376|376|376|376|376|376;284|108|108|108|108|108|108|108|108|108|108|108|108|108|108;4|4|4|4|4|4|4|4|4|4|4|4|4|4|4|4|4|4;2111|2003;5080|2004|2004|2004;2111|2005;109|4210|609|237;358|358|358|2006|2006|2006;224|224|224|224;307|69;3945|3945|6110|148|2004|148|2004|148|2004|2004|148|2004|148|6111|2004;2004|3187;2003|279|279|279|279|279|279|279|279|279|279|279|279|279|279|279|279;221|376;2111|2484|2111|2484;197|109|2002|2002|221|221|221|221;513|513;221|378;148|246;2004|138;3223;206|206|604|604;3157|3157|319;2498|2498|2498;327|327|327|327|327|327|327|327;2007|2007|2007|2007|2007|2007;244|244|244|244|2003|2003|304|304|1;7|189;109|109|109|109|109|109;226|1|1|1|1|1|1;2007|2002|2002|2;4308|101|2004;304|1056|304|1056;519|312;2111|4011|4011|2111|2111|132|385;11|11|11|11|11|11|11|11|11|11|11|11|11|11|11|11|11|543|11|11|11|11|11|11|11|11|11|11|11|11|11|11|11|11|11;11|11|11|133;207|207|207|207|207|207|207|207|207|207|207|207|207|207|207|207|207|207|207|207|207|207|207|207|207|5001|5001|5001|5001;376|192;325|325|2002;236|236|2003;2111|3319;193|193|133|4|214|214;109|11;2004|264;109|12;4011|4011|2111|2111|4011|4011|2111|2111;719|101|3939|3939|719|101|3939|3939;3003|3003|2|375|375|375|375|148|2004|148|2004;650|304|304|304|304|304|304|304|304|304|304;196|133;304|304|304|304|304|304|304|304|304|304|4|4;1|229|2004|2004;4006|4006|4006|304|330|330;873|223|223|304;1045|3979;149|11|11|11|11|109|109|109|109|11;2006|102|102|4964|4970|304;543|543;304|304|304|304|304|304|304|304|304|304|304|304|304|304|304|304|304|304|304|304|304|304|304|304|304|304|304|304|304|304;226|109|10;3922|3922;543|2;379|379;543|5;2004|6108;2004|2111;2498|10|10|389|389|389|389|389|10|10|10;102|102|7|220|220;391|391;133|376|220|220;109|168|109|206;148|2004|148|6111|2004;2012|2012;601|601;101|101|4|4;4308|2004|2004|2004|2004|2004|2004|2004|2004|2007|2007|2007|2007|2007|2007|2007|2007;2006|603;3818;922|922|922|922|922|922|922|922|922|922|922|922|922|922|922|922;328|217;11|11|11|11|11|11|11|11|11|11|11|11|11|11|11|11|11|11|11|11|11|11|11|11|11|11|11|11|11|11|11|11|11|11|11|11|11|11|11|11|11|11|11|11|11|11|11|11|11|11|11|11|11|11|11|11|11|11|11|11|11|11|11|11|11|11|11|11|11|11|11|11|11|11|11|11|11|11|11|11|11|11|11|11|11|11|11|11|11|11|11|11|11|11|11|11|11|11|11|11|11|11|11|11|11|11|11|11|11|11|11|11|11|11|11|11|11|11|11|11|11|11|11|11|11|11|11|11|11|11|11|11|11|11|11|11|11|11|11|11|11|11|11|11|11|11|11|11|11|11|11|11|11|11|11|11|11|11|11|11|11|11|11|11|11|11|11|11|11|11|11|11|11|11|11|11|11|11|11|11|11|11|11|11|11|11|11|11|11|11|11|11|11|11|11|11|11|11|11|11|11|11|11|11|11|11|11|11|11|11|11|11|11|11|11|11|11|11|11|11|11|11|11|11|11|11|11|11|11|11|11|11|11|11|11|11|11|11|11|11|11|11|11|11|11|11|11|11|11|11|11|11|11|11|11|11|11|11|11|11|11|11|11|11|11|11|11|11|11|11|11|11|922|922|922|922|922|922|271;4|101|4|4;2004|2004|2004|3091;10|10|389|389|389|389;377|377|377|377|377|377|377|377|377|377|206|206;11|11|10|11|11|11|11|11;12|2002|12|2002|12|2002;10|10|10|10|10;381|381|376;11|11|11|11|11|11|11|11|4308;2498|10|380;2486|2486;633|225|225|225|225;10|101|101;109|109|109|109|109|109|109;2004|2004|2004|2004|2004|2004|2004|2004|2004|2004|2004|2004|101|4156|4|4;376|219;3781|101;922|922|922|922|922|922|922|922|922|922;614|7|7|7|7|7|7|7|7|7|7|7;62|5|109;358|358|358|358|358|358|358|358|358;3016|3016|3937;4309|221|219;3361|3361|101|101|101|101|101|101|101|101|101;109|4|102|102;922|922|922|922|922|922|922|922|922|922|922|922|922|922|922|922|922|922|922|922|922|922|922|922|922|922|922|922|922|922|922|922|922|922|922|922|922|922|922|922|922|922|922|922;358|358|1|1|1;327|327|327|327|4|4;1|2004|2004;11|6;1|930|930;212|327|327|4337;3016|2111|3016|2111;226;225;390|380|380;10|10|389|389|389|10|10;221;220;10|10|10|10|209|209|209;2485|2485|10;2006|102|102|2484|2484|4964|4970|304;2006|2006|2006|2006;2003|325|325|325;319|219;108|2002|2002|11|11|11;4|4|4|4|214|214;222|222|222|222;102|316|316|316|316|304;221|221|10|10|10;109|11|331;220|214|214;11|11|11|11|11|11|11|11|11|11|11|11|11|11|11|11|11|11|11|11|11|11|11|11|11|11|11|11|11|11|11|11|11|11|11|11|11|11|11|11|11|11|11|11|11|11|11|11|11|11|11|11|11|11|11|11|11|11|11;304|304|304|304|304|304|304|304|304|304|109|109;221|221|221|221|109|7;75|304;355|355|355|355;206|206|206|206;10|10|10|10|10|10;4979|320;2002|2002|394|394|394|2002|2002|2002|2002|394|394|394;276|276;376|11|11|11|109|11|11|11;4019|223|223|4019|223|223|10;109|5054|5054|5054;109|109|109|102|102;376|376|206|206;109|626;2003|2003|2003|2003|2003;4|4|4|4|2111|2111|2111|2484|2484|2111|2111|2111|2484|2484;109|109|109|101|101|206|206;2004|2004|2004|2004|101|4156|2;2111|2484|2484|2484|4972|4176|10;262|601|2007|1|3687|2111;352|352;381|376;102|316|316|102|316|316;2111|2111|2111|2111|237;216|241;5|109|109|376;146|146|376|376|376|376|109;5|5|5|922|922|922|922|922|922;207|207|207|207|207|207|207|207|207|207|207|207|207|207|207|207|207|207|207|207|207|207|207|207|207|207|207|207|207|207|207|207|207|207|207|207;109|108|108|108|108|108|108|108|108|108|108|108|108|108|108|5054|5054|5054|5054;4099|4099|4099;109|206|206|206|206;633|633|633|633|4|4|4|190;922|922|922|922|922|922;59|101|101|59|101|101;4|4|70|70|70|70|70|70;2|2|2|2|2|2|2|375;108|108|108|108|108|108|108|108|108|108|108|108|108|108|108|108|108|108|108|108|108|108|108|108|108|108|108|108|108|108|108|108|108|108|108|108|108|108|108|108|108|108|108|108|108|108|108|108|108|108|108|108|108|108|108|108|108|108|108|108|108|108|108|108|108|108|108|108|108|108|108|108|108|108|108|108|108|108|108|108|108|108|108|108|108|108|108|108|108|108|108|108|108|108|108|108|108|108|108|108;4177|4|4|4;2003|2003|2003|2003|3892|3892|2003;11|11|11|11|11|11|11|11|11|11|11|11|11|11|11|11|11|11|11|11|11|11|11|11;3286|543|3286|543;330|330|2492;5067|5067;5|10|10|10|10;3156|3156|3156|3156|3156|3156|3156|3156|3156|3156|3156;922|922|922|922|922|922|922|922;9|9|9;2004|2004|2004|109|109|197;153|196;10|10|10|10|10|10|10|10|10|10|10|10|10|10|10|10|10|10|10|10|10|10|10|10|10|10|10|10|10;358|358|358|358|358|358|358|358;5050;171|171|171|171|330;109|109|101|101|101|101;2004|277;904|10|10;73|73;371|244;11|11|11|11|11|11|11|11|11|11|11|11|11|11|11|11|11|11|11|11|11|11|11|11|11|11|11|11|11|11|11|11|11|11|11|11|11|11|11|11|2007|2007;133|4|4;304|103;189|2496;243|12;110|206|206;2004|3187|148|2004|148|6111|2004;2003|129;3504|377;235|2004|2004;5104|2496;4|376|4|109|109|109|109|109;364|103|633|376|213|376|364|587;5|11|11|11;3156|1081|12|1082|109;193|193|193|193|11|11|11|11|11|11|11|11;2499|2499|10;209|209|209;2003|325|325|325|633|109|2008;148|2004|2004|2004|3187|148|2004|148|6111|2004;2007|206|2;604|241;6|6|6|6|6|6;109|109|109|109|109|109|109|109|109|109|109|109|12|12|110;176|176|176|176|176|176|176|176;358|358;6110|148|2004|148|2004|2004|3187|148|2004|148|6111|2004;5076|5076|5076;101|101|101|101|101|101|101|101|101;11|11|11|101|101;4|611;207|2004;2111|2484|2484|2484|1144|231|223;390|390|390|390|380|380|10;2006|101|101;11|209|209|209;2496|11;253|2005|2005|253|2005|2005;10|389|389|389|2;220|220|220;207|389|389|389;4059|11|11|11|11|11|11|11|11|11|11|11|11|11|11|11|11|11|11|11|11|11|11|11|11;110|110;4|4|101|213;314|329|207;219|10|11|11|11;176|176|176|176|176|176;7|2004;7|2007;4357|4357|4357|4357;59|101;11|11|11|11|11|11|11|11|11;3497|3109|4|4|4|4|4|4|2003|2003;2007|4004|4004;3504|102|102|1118;4177;109|3285;2004|2004|226;633|627|627;4|101|3324|4156|4156;225|212|3703|2498;2498|366|366|366|3246;214|214|206;67|67|67|361|361;2002|12|3156|3156|3156|3156|3156|3156|3156;4357|4357|261;381|381;209|209|209|209|209|209;10|10|2002;192|376|11|11|11|11|11|11;237;252|376|376|376|633;226|109|5|5|5|5|5;101|101|2484;136|2111;11|11|11|11|11|11|11|11|5095|11|11|11|11|11|11|11|11|11|11|11|11|11|11|11|11|11|11|11|11|11|11|11|11|11|11|11|11|11|11|11|11|11|11|11|11|11|11|11|11|11|11|11|11|11|11|11|11|11|11|11|11|11|11|11|11;1;105|105;2003|2003|2003|1|1|101|6024;4|4|2004|2004|2004|2004|2004|2004|2004|2004|2004|822|822;5|5|5|11|11|11|11|11|11|11|11|206;604|604|604|108|108|376;616|616;148;149;206|206|376;389|389|389|389|389;2005|182;389|389|389|389|389|10;2485|2485|2485|2485;604|109|601;109|109|109|109|109|109|109|109|109|109|109|109|109|109|109|109|109|5054|5054|5054;2003|2003|2003|2003|2003|2003|101|6024|304|296;2|226|109;376|376|2004|2004|2004|2004|2004;3358|70|70|70|70|70|70;7|7|2004|12|12;2111|2111;1|2005|375|140;2002|2002|4995|2007|258;1|1|1|1|1;11|11|11|11|261;5051|101;207|207|207|207|207|207|207|207|207|207|5001|5001|5001|5001;12|109;586|136|2111;206|206|206|206|284|284;4308|206|206|4308;206|304;109|109|109|109|109;11|11|11|11|11|11|11|11|11|11|11|11|11|11|11|11|2007|2007;1038|1038;2006|3661;330|330|330;4|4|4|4|4|4|4|4|4|4|4|4|102|102;3877|3877;3246;101|101|4154;2004|2004|2004|2004|2004|2004|2004|2004|2004|2004|2004|2004|2498;101|4156;2002|2002|213|213|213;2004|2004|2004|1075;304|304|304|304|304|304|304|304|304|304;2004|2004|108|108;3609|3609|101;3440|376;389|389|389|389|389|389|389|389;604|2004|148|148|148;244|244|244|244|2003|2003|244|244|244|244|2003|2003;2007|2007|2007|2007|2111|2111|5054|2111|2111|2111|2111|2111;2002|2002|394|394|394;2004|206;3998|219;1|613|314|309|5104|5104;2006|264|101|101|101|387|387|387;10|10|174;650|67|67|67|361|361;4011|4011|2111|2111|132|385;224;109|102|102;2003|2003|2003|244|244|244|244|2003|2003;2003|2003|298;63|109|109;5051|5051|5051;626;2004|515;10|10|10|10|10|10|10|10|10|10|10|10|10|10|10|10|10|10|10|10|10|10|10|10|10|10|10;2111|2004|2004|2004;101|358;11|11|11|10|1116;220|220|11|11|11|189;2006|2006;221|197|220|7|7|7;2006|2004;10|10|10|10|10|10|10|10|10;206|206|292|292|292|292;220|220|221|133;247|247;2111|2111|2111|358|358|358|358|358|358;304|304|2007;377|377|377|377|377|377|377|377|377|377;206|206|524|524|524|524|524|524|524|2007|2007;2004|2005;2004|2004;2004|2007;4|4|214|214|214|214|206;2004|2003;358|358|358|358;11;10;12;3922|3922|2004|2004|2004|874;330|389|389|389|389|389|389|389|389|389|389|389|389|389|389|389|389|389|389|389|389;4|4|4;148|376|376|376|206|206;304|10|10;221|221|221|221|221|375;221|221|221|221|221|376;276|276|276|276;109|376|604;1|1;193|193|193|193|604|604|604|604;148|2004;10|11|2002;11|5057|5057;309|309|309|309|309|309|309|309|309|309|309|309|309;11|11|11|11|11|11|11|11;3236|3236|3236|3236;101|178;331|331|2007;2485|2485|101;2004|2004|2004|2004|2004|2004|2004|2004|101|4156;4|4|214|214|206;2498|2498|11|109|109;3236|3236|10|10;206;810|304|304|304|304|304|304|304|304|304|304|304|304|304|304|304|304|304|304|304|304;148|2004|148|2004;109|2005|182;6076|2003|2003|2003|2003|1;316|316|102;2111|2111|330;377|377|377|377|377|377|377|377|377|377|377|377|377|377|377|377|377|377|377|377;70|70|70|70|70|70;4011|4011|2111|2111;109|304|304|304|304|304|304|304|304|304|304;2004|148|148|148|4019|223|223;2|2|304|304|2484|4969|4969|4970|304|304;2007|2007|2007|2007|2007|2007|2007|2007|2007|2007|2007|2007|2007|2007|2007|2007|2007|2007|2007|2007|5001;3560|3560|389;3922|3922|2004|2004|2004|874|3922|3922|2004|2004|2004;10|10|10|10|10|358|10|10|10|10|10|358|1|1|1;11|11|11;206|10;11|11|11|11|11|11|11|11|11|11|11|11|11|11|11|11|11|11|11|11|11|11|11|11|11|11|11|11|11|11|11|11|11|11|206|206|11|11|11|11|11|11|11|11|11|11|11|11|11|11|11|11|11|11|11|11|11|11|11|11|11|206|206;10|10|10|394|394|394;109|604;384|384;376|4;5054|5054;10|10|389|389|389|389|389|389|389|389|389|10|389|389|389|10;10|10|101|10|10|109|109;11|2002|11|11|2002|11;109|109|109|109|109|109|109|109;4052|4052|633;2111|2003|2111;5054|5054|5054|5054|5054|5054;3745|3745;370|370|389|389|389|389|389|370|389|389|389|389|389|389|389|389|389|389|389|389|389|389|389|370|389|389|389|389|389|389|389|389|389|389|389|389|389|389|389|370|389|389|389|389|389|10;2004|2004|2004|109;63|63;1|6076|2003|2003|2003|2003|6076|221;509|509;1|2111;2111|2111|2111|2111|237|2111|2111|2111|2111|237;10|5073|267|5073;146|146;2006|60|109;221|221|221|221|221;133|109|109;5|109|109;2004|2004|2004|2004|2004|2004|2004|2004|930;2|2|2|2|2;226|5|5|5|5;101|101|101|101|3749|269;206|206;2499|10;390|389|380;4|11;246|387;269|10;197|210|101;2488|2488;380|380|380|380;323|323|323|323|323|323;379|379|379|379;10|10|10|389|389|389|11|11|11|11|11|11|11|11|11|11|11|11|11|11|11|11|11|11|11|11|11|11|11|11|11|11|11|11|11|11|11|11|11|11|11|11|11|11|11|11|11|11|11|11|11|11|11|11|11|11|11|11|11|11|11|11|11|11|11|11|11|11|11|11|11|11|11|11|10|10|10;11|11|11|11|11|11|11|11|11|11|11|11|11|11|11|11|11|11|11|11|11|11|11|11|11|11|11|11|11|11|11|11|11|11|11|11|11|11|11|11|11|11|11|11|11|11|11|11|11|11|11|11|11|11|11|11|11|11|11|11|11|11|11|11|11|11|11|11|11|11|11|11|11|11|11|11|11|11|11|11;10|10|10|10|10|10|10|10|10|10;2111|2111|2111|2111|5080;184|2111|325;358|358|358;221|221|221|221|221|221|221|221|221|221|221|221|221|221|221;358|358|358|358|358;60;62;108|108|108|108|108|108|108|108|108|108|108|108|108|108|108|108|108|108|108|108|108|108|108|108|108|108|108|108|108|108|108|108|108|108|108|108|108|108|108|108|108|108|108|108|108|108|108|108|108|108|108|108|108|108|108|108|108|108|108|108|108|108|108|108|108|108|108|108|108|108;3236|3236|11|5057;220|220|524|524|524|524|524|524|524;2111|2004|211|211|211|211|211|211|211|211|211|211|211|211|211|211|211|211;4952|4952|602|4953;223|3100;2485|610;221|221|221|221;2004|2004|2|2|2|2|2|2|2|2|4|4;508;633;109|2006;230|230|226;4028|4047|4048;101|101|101|101;278|278|604;225|225|225|225|212|3703|2498;3945|6110|148|2004|148|2004|148|2004|2004|3187|3187|148|2004|148|6111|2004;220|220|331;2008|840;10|109|109;7|7|3968;4033|633;213|213;3398|3398;2498|922|922;11|11|11|11|11|11|11|11|11|11|11|11|11|11|11|11|11|11|11|11|11|11|11|11|11|11|11|11|11|11|11|11|11|11|11|11|11|11|11|11|11|11|11|11|11|11|11|11|11|11|11|11|11;1100|1100;109|109|109;304|304;108|108|108|108|108|108|108|108|108|108|108|108|108|108|108|108|108|108|108|108|108|108|108|108|108|108|108|108|108|108|108|108|108|108|108|108|108|108|108|108|108|108|108|108|108|108|108|108|108|108|108|108|108|108|108|108|108|108;4041|4010|4961|1|1|1|1|325|325|325|325|3681|4043;3914;3911;5051|187|205|205;2004|2004|2004|2111;207|207|207|207|207|207|207|207|207|207|207|207|207|207|207;10|226;2004|2004|2004|109|197|109;4|4|109|109;3570|3570|2111;301|301|2488;6|6|109|109|109;11|11|11|11|11|11|11|11|11|11|11|11|11|11|11|11|11|11|11|11|11|11|11|11|11|11|11;102|316|316|304;10|10|10|206;524|524|524|524|524|524|524|4|4|4193;376|593|2487|2487|2498|2498|206;193|193;216;4|4|206;873|223|304;210;922|922|922|922|922|922|209|209|209|209|209|209;218;219;11|389;10|389|389|389;375|375|101|101;220|220|4291|4291;327|327|327|327|327|327|327|327|327|327|327|327|327|327|327|327;384|384|384;109|109|109|109|109|109|109|109|109|109;4;2006|4;7|4|2004;376|3131|70|70|70|70|70|70;2006|4|4|4;168|220|220;314|2111;2111|2111|2011;577|206|206;1|1|1|1|1|1;2485|2485|2485|2485|2485|2485|2485|2485;5|5|5|5|5;5089|5089;11|109|109;214|214|220|220;304|304|4|4|2111|2111|2111|2484|2484;2006|223|223;304|304|304|304|304|304|304|304|304|304|577|206|206;4309|219;319|319;2111|109;1|1|1|1|212|304;10|10|385;10|10|380;2498|2498|11|109;2004|2004|2004|2004|2004|2004|2004|2004;4193|524|524|524|524|524|524|524;524|524|524|524|524|524|524|9;2006|264|101|101|101;2|2|2|2;216|212;2111|2111|2496;3257|2007|246|304;10|10|10|1|1|1|10|10;4177|189;11|567;611|108|214;604|604|604;4|4|4|2004|2004|2004;193|193|193|193|193|193|193|193;174|389;2007|2007|2007|2007|304;2004|220|2007|376|220|220;2007|2007|2007|2007|206|304;226|101|5001|5001|5001|5001;11|109|206|206|277|11|11|11;108|108|108|108|108|108|108|108|108|108|108|108|108|108|108|108|108|108|108|108|108|108|108|108|108|108|108|108|108|108|108|108|108|108|108|108|108|108|108|108|108|108|108|108|108|108|108|108|108|108|108|108|108|108|108|108|108|108|108|108|108|108|108|108|108|108|108|108|108|108|108|108|108;5001|5001|5001|5001|380|380|380|380|207|207|207|207|207|207|207|207|207|207|207|207|207|207|207|207|207|207|207|207|5001|5001|5001|5001;2006|2006|2003|244;1|1|2004|212|3010|3010;2004|2004|2004;304|304|304|304|304|304|304|304|304|304|304|304|304|304|304|304|304|304|304|304|304|304|304|304|304|304|304|304|304|304|304|304|304|304|304|304|304|304|304|304;304|304|304|304|304|304|304|304|304|304|358|358|358|358|358|358|358|358|358|358|358;10|1116;109|109|109|109|102|102|237;3945|3945|6110|6110;5082|327;243|1|2111;2002|4308;320|219|10;3134|221|221|221|221|221;11|11|11|261;2002|2002|394|394|394|394|394|394;102|316;10|376;633|109|109;7|377|377|377|377|377|377|377|377|377|377|377|377|377|377|377|377|377|377|377|377;239|321;5054|2111|2111|2111|2111|2111|5054|2111|2111|2111|2111|2111;2006|304|101|101|101|101;11|109|109|109|3333;3223|611;10|1116|10;2484|601|2004;389|2004;922|922|922|922|922|922|922|922|922|922|922|922|922|922|922|922|922|922|922|922;5|5|6070|6070;10|2004;207|207|207|207|207|207|207|207|207|207|207|207|207|207|207|207|207|207|207|207|207|207|207|207|207|207|207|207|207|207;304|304|304|304|304|304|304|304|304|304|304;377|377|188|188;4|4|4357|4357;381|381|376|376;543|380|206;603;375|375;60|2004|2004|2004|2004|2004|2004|2004|2004;363|363;101|189;148|148|133|220|220|109|109;4|4|3358|70|70|70|70|70|70;2002;601|601|601|601|601|601;3109;220|535|535;4018|2111|2111|11|11|11|11|11|11|11|11|11|11|11|11|11|11|11|11|11;304|2011|2011|304|304|304;2004|2004|2004|2004|2004|2004|2004|2004|2004;2498|10|10|10|10|10;2006|922|922|2006|2006|2006;5;1116;2006;1|1|1|1|304|212|304;3355|3355;2007|2007|2007|2007|5054|2111|2111|2111|2111|2111;382|206;2498|2498|109;4218|148;4|4|3345;220|220|219;2002|632;220|220|210;197|2486;4|4|4|4;2111|4011|4011|2111|2111;304|601|2004;304|304|304|4182;3016|3016|2111;632|632|11;11|11|109|109|109|109;2111|2004|2004|2004|2111|2004|2004|2004;193|193|11|11;4041|4961|1|1|1|1|325|325|325|325|3681|4043;611|103|375;5082|2006;221|206|206;5054|5054|5055;11|11|11|11|11|11|11|11|206;221|376|206|206;323|323|1116;199|321;3016|3016|3016|3016|3016|3016|3016|3016|3016|3016|3016|3016|3016|3016|2111|3016|3016|3016|3016|3016|3016|3016|3016|3016|3016|3016|3016|3016|3016|2111;2487|611;358|358|358|2006|922|922|922|922|922|922;2484|387;206|206|206|206|192;109|191;206|206|604;206|206|601;1|2005|375|1|2005|375|140;2498|10;207|207|207|207|207|207|207|207|207|207|207|207|207|207|207|207|207|207|207|207|207|207|10|10|10|10|10;192|314;11|11|11|206|206;192|319;11|11|11|11|11|11|11|11|11|11|11|11|11|11|11|11|11|11|11|11|11|11|11|11|11|11|11|11|11|11|11|11|11;633|633|3525|3525;206|206|331|331;304|304|1;197;190;193;5054|5054|5054|5054|5054|5054|5054|5054|5054|5054|5054|5054;209|209|209|2006;11|10|10;3670;7|377|377|377|377|377|377|377|377|377|377;2111|2111|268;4964|4970|304;226|109;11|5057|101;101|73;10|10|376;226|101;1105|1105;327|327|327|327|327|327|327|327|376;11|11|11|11|11|11|11|11|11|11|11|11|11|11|11|11|11|206;3407|102|606;528|528;380|5|5|5;389|389|389|389|389|389|389|389|389|389|389|389|389|389|389;11|11|11|11|11|11|11|11|11|11|11|11|11|11|11|11|11|11|11|11|11|11|11|11|11|11|11|11|11|11|11|11|11|11|11|11|11|11|11|11|11|11|11|11|11|11|11|11|11|11|11|11|11|11|11|11|11|11|11|11|11|11|11|11|11|11|11|11|11|11|11|11|11|11|11|11|11|11|11|11|11|11|11|11|11|11|11|11|11|11;904;2485|2485|2485|2485|2485|2485|2485|2485|2485|2485;904|308;377|188|188;11|219|11|219;376|3785|3680;2484|2484|2484|2484|2484|2484|2484|2484;2111|2111|2111|2111|237|2006|2006|2006;129|2003;4138|4138|4138|4138|4138|4138|4138|4138|4138|4138|4138|4138|4138|4138|4138|4138|4138|4138|4138|4138|4138|4138;108|108|108|108|108|108|108|108|108|108|108|108|108|108|108|108|108|108|108|108|108|108|108|108|108|108|108|108|108;304|304|304|304|304|304|304|304|304|304|304|304|304|304|304|304|304|304|304|304|304|304|304|304|304|304|304|304|304|304|304|304|304|304|304|304|304|304|304|304|143;221|197|220;220|220;6;10|10|10|10;207|207|207|207|207|207|207|207|207|207|207|207|207|207|207|207|207|207|207|207|2007;2007|2007|2007|2007;192;196|221|221;2484|283;3529|3529|3529|230;102|606|1039;246|2005;10|10|10|1|1|1;5054|5054|5054|10|10;220|220|4|4|206;110|2111|2111|237;284|284;4|4|4|133|4177;131|131;3156|3156|3156|3156|3156|3156|3156;11|11|11|11|11|11|11|11|11|11|11|11|11|11|11|11|11|11|11|11|11|11|11|11|11|11|11|11|11|11|11|11;10|5073|10|5073|267|5073;109|219|109|219;3075|109;2002|2007|11;327|327|327|327|327|327|327|327|327|327|327|327;109|109|109|206;2498|922|922|10;196|277;3777|10;108|108|108|108|108|108|108|108|108|108|108|108|108|108|108|108|108|108|108|108|108|108|108|108|108|108|108|108;214|214|214|214|2007;136|136|11|11|11|11|11|11|11|11;226|10;2011|2011;62|62|106;611;4335|633;4019|223|223|2004|2004;193|193|192;4|4|4|4|4|4|110;206|2111;2005|182|216|206|206|314;3945|6110|148|2004|148|2004|2004|3187|148|2004|148|6111|2004;650|67|67|67;2111|2111|864;386|101;2004|2004|2004|2004|4|101|3324|4156;176|176|176|176|176|176|176|176|176|176|176|176|176|176|176|176;3978|213|213|213;304|1091|1091;10|10|10|10|10|10|2111;1|325|2004;193|193|193|193|604|604|604|108;109|376;101|632|4342|102;364|103;376|2007;377|377|375|4210|609|237;269|269|269;10|2005|375;920|920|372;11|5057|5001;2004|2004|2004|2004|2004|2004|2004|2004|2004|2004|2004|2004|4964|4970|304;4193|277;314|10;244|2003|244|2003;66|66|66|66|66|4294|4294|4294|4294;377|4177;2111|2111|2111;4133;4|11|11|11;4039|4057|101|101|101;1|1|1|1|304|304;5|5|2004|2004|2004;922|922|922|922|209|209|209;1065;2004|2004|2004|2004;212|212|212|212|245|245|245|245|245|212|212|212|212;212|327|4337;2004|2004|2004|73;108|4|4;4177|11|11|11|11;380|380|380;2003|2003|2003|2003|2003|2003|2003|2003|2003|2003|2003|2003|2003|2003;109|189;174|7;7;108|108|376;11|5057|11|5057|3016|3016|2111;5054|2111|2111|2111|2111|2111;244|102|3265|103;101|101|101;2498|10|380|380|380|380|380;4033|4052|4052|633|633;1|3687|2111;5087|109|2005;604|206|206;219|207;143|261;4|237;109|109|109|109|109|109|109|109|109|109|327|327|327|327;5052|371;1118|101;2111|6|886;4|376|4|109|109|376;5050|5050|5050;5050|5050|5050|5050|5050|5050;220|220|108|2002|2002|11|11|11;312|386;309|309|309|309|309|309|309|309|309|309|309|309|309|309|309;5050|5050|1|229;2111;189;2004|2004|2004|1075|221|197|220;7|7;358|358|358|358|358|358|358|358|358|358|358|358|358|358|358|358|358|358|358|358|358|358|358|358|358|358;102|102|221;5041|5041|5041|5041|5041|5041;105|105|10;223|223|223|223|131;273|273|273|273|273|273;109|601|206|206;305|2111;376|220;3483|3483;868;922|922;511|632|2484|62;865;4095|206;216|304;616|314|2111|328;102|102|316;221|220;221|221;207|207|207|207|207|207|207|207|207|207|207|207|207|207|207|5001|5001|5001|5001;62|650;242|2484|601|2004;6|6|109|109|109|109;193|193|7;2486|2486|2486|2486;216|2004|2004|2004|2004|2004|2004|2004|2004|2004|2004|2004|2004|101|4156|2;207|207|207|207|207|207|207|207|207|207|207|207|207|207|207|207|207|207|207|207|207|207|207|207|207|207|207|207|207|207|207|207|207|207|207|207|207|207|207|207;304|304|304|304|304|304|304|304|304|304|304|304|304|304|304|304|304|304|304|304|304|304|304|304|304|304|304|304|304|304|143;2006|922|922;70|70|70|70|70|70|633|4|4|4;2002|12|12|12;206|206|5|5|5;146|146|391|391|391|391|391|391;4161|1|1;3016|3016;108|108|108|108|108|108|108|108|108|108|108|108|108|108|2111;11|11|11|11|11|11|11|11|11|11|11|11|11|11|11|11|11|11|11|11|11|11|11|11|11|11|11|11|11|11;110|110|2111|2111;206|206|5|5;2004|2004|2004|2004|2004|2004|2004|2004|2004|2004|2004|2004|101|102;6157|6157;148|2004|2004;73;2003|376;70;2007|2007|2007|2007|5001;2007|2003|2003|2007|2007|172;5051|5051;5054|5054|5054|4261;109|109|109|109|109|109|109|109|109;2|2|2|2|314;304|304|11;109|206|206;4308;2003|2003|2003|298|298;4|4|214|214|206|601;604|219;2490|2490;10|3978;1|109|3940|2004|2004|2004;188|188|188|188;10|10|10|2498|10|10;214|214|109;109|109|376;1|2004|160;4|4|601|601;389|389|389|389|389|389|389|389|389|389|543|5067;321|610|610;226|5054|5054|5054|226|5054|5054|5054;2006|2006|2006|2006|2006|2006;181|2004|101;174|174;650|11|102|102|4156;108|108|108|108|108|108|108|108|108|108|108|108|108|108|109|4|4|4;574|109;314|314;1|1|3588|3589;390|2111;319;269;3289|3289;312;232|232;2004|2004|2004|2004|2004;11|219|221|221|221|221|221;864|168;358|10|1116;110|110|110|2004|2004|2004|2004|2004|2004|2004|2004|2004|2004|2004|2004|930;10|4193;2|2008|2004|2004|2004|2004|2004;380|11|11|11|11|11|11|11|11|11|11|11|11|11|11|11|11|11|11|11|11|11|11|11|11|11|11|11|11|11|11|11|11|11|11|11|11|11|11|11|11|11|11|11|11|11|11|11|11|11|11|11|11|11|11|11|11|11|11|11|11|11|11|11|11|11|11|11|11|11|11|11|11|11|11|11|11|11|11|11|11;7|7|7|7;2004|633|2486|2003|129;3621|2111|5001|5001|5001|5001;136|2111|2111;244|244|244|244|2003|2003|6058|6058|108|108|108|108|108|108|108|108|108|108|108|108|108|108;102|102|102|102;105|105|223|223|223|223;376|376|376|376|376|376;5054|5054|5054|5054|5054|5054|5054|5054|5054|5054|5054|5054|5054|5054|5054;2111|10;922|922|10|10;193|193|193|193|193|193|11|11|11|11|11|11;305|305|240|240;304|304|304|2111|222|222|222|222;2|2|304|304|2484|4969|4969|4970|304|304|375|375;10|10|10|10|1|1|1;2496|2007;11|11|11|11|11|11|11|11|11|11|11|11|11|11|11|11|11|11|11;3468|3468|2004|2004|2004|2004|2004|2004|2004|2004|2004;11|11|11|109|109|109|109|109|109|109|109|11;229|2004|2004;5066|2004|2004|2004;109|109|109|197|101|101|101|101;389|389|389|389|389|389|389|389|389|389;2004|4292;822|2004|2004|2004|2004|2004|2004|2004|2004|2004|633;225|874;11|11|11|11|11|11|11|11|11|11|11|11|11|11|11|11|11|11|11|11|11|11|11|11|11|11|11|11|11|11|11|11|11|11|11|11|11|11|11|11|11|11|11|11|11|11|11|11|11|11|11|11|11|11|11|11|11|11|11|11|11|11|11|11|11|11|11|11|11|11|11|11|11|11|11|11|11|11|11|11|11|11|11|11|11|11|11|11|11|11|11|11|11|11|11|11|11|11|11|11;3156|109;222|222|268;883|11|11|11;2003|301|301;109|5|5|5|5|5;101|10;2111|133;2004|2004|301|301|301;358|358|358|358|358|358|358|358|358|358|358|358|358|358|358|358|358;109|2004|2004|2004;2111|2111|2111|2484|2484|2111|2111|2111|2484|2484;221|102|101;3204|323|323;4019|223|109;3726;614|7;207|389;11|11|11|11|304;5067|304|304;101|109|101|109;5|5|5|5|5|243|4|4|376|376|5|5|5|5|5|5|5|5|5|5|261;2|2|2004;109|109|102|102;358|358|358|358|358|358;2498|2498|10;11|11|3745;2498|10|10|10;2111|2111|2111|2111;206|206|4096;206|206|2485|2485;220|577;217|304;2004|2004|213|101;220|220|377;105|105|904;239|239|239|239|239;2003|2003|2003|2003|2003|2003|2003;209|209|209|922|922|922|922|922|922;2004|2004|2004|2004|2004|2004|2004|2004|2004|2004|2004|2004;2002|11|209|209|209;304|304|304|304|304|304|304|304|10|5073;5054|5054|5054|5054;221|7|101;214|214|633|627|627;2006|389|389|389|389;2485|2485|2485|2485|2485|2485|2111|2111|219;377|130;11|11|2111;390|11|11|11;633|4;312|312|312;2006|394|394|394;109|226|226;221|101;2003|2003;2002|2002|109;4177|189|4|4;2498|2498|2498|2498|2498|2498;221|197|376;2005|2005;4|221;145|145|145|145;376|5050|5050|5050|5050|5050|5050;2007|2007|2007|2007|389|5001;376|2007|4004|4004|109;10|362|362|10|362|362;10|1|1|1;2004|6110|148|2004|148|2004|148|2004|148|2004;2007|376;604|219|10;927|927|927;103|221;221|4;192|109|7;1116|11|5057|11|5057;220|220|220|190;219|219|219|219;4|376|4|4|109|11|109;1|2002|2111;4323|304|304;389|389|389|389|389|389|389|389|389|389|389|389|389|389|389|2111;103|2006;101|244|244|244|244|2003|2003;11|11|11|11|11|11|11|11|11|11|11|11|11|11|11|11|11|11|11|11|11|11|11|11|11|11|11|11|11|11|11|11|11|11|136;2484|301;236|2003|174;3945|3945;6094|304|304|304|2111|222|222|222|222;206|2007;206|2003;2487|2011|611;304|304|4|4|2111|2111|2111|2484|2484|2111|2111|2111|2484|2484;12|2002|377|188|188;2|2004|2004|2004;304|304|2003|2003;304;306;4111;210|304|2011;377|601;190|4020|4045;381|381|381|376;214|214|376|189;2004|2004|2004|214|214;1|613|314|1|613|314;102|145|145|145|145;214|214|109|109|214|214|206;3745|11|11;358|358|12|5001;543|543|1|1|1;3923|101;109|168;226|109|5;11|2498|2002|11;377|377|377|377|377|377|377|377|377|377|377|377|377|377|377|377|377|377|377|377|377|377|377|377|377|377|377|377|377|377|377|377|377|377|377|377|377|377|377|377|377|377|377|377|377|377|377|377|377|377;6110|148|2004;218|2002|2002;109|109|102|316|316;2007|2007|2007|2007|5054|2111|2111|2111|2111|2111|5054|2111|2111|2111|2111|2111;2111|2111|2111|2111|237|2006|511|632|2484;11|11|11|11|11|11|3095;187|2003|2003|2003|2003|2003|2003|2002;12|2002;221|221|221|221|221|3168;101|376|376|376|10|10|377;216|216;11|11|11|11|11|11|11|11|11|11|11|11|11|11|11|11|11|11|11|11|11|11|11|11|11|11|11|11|11|11|11|11|11|11|11|11|11|11|11;389|63;922|922|922|922;101|375|109;2111|2111|2111|2111|237|210;306|327;109|2004;883|331;4|4;221|221|206|206;109|109|109|109|11;209|209|209|209|209|209|209|209|209|209|209|209;11|11|11|11|11|11|11|11|11|11|11|11|11|11|11|11|11|133|11|11|11|11|11|11|11|11|11|11|11|11|11|11|11|11|11;207|207|207|207|207|2007;11|11|11|11|11|11|11|11|11|11|11|11|11|11|11|11|11|11|11|11|11|11|11|11|11|11|11|11|11|11|11|11|11|11;224|224|224|224|224|224|224|224;5053|5051|5051|5051;3003|3003|148|2004;10|1116|1116;206|563;632|632;209|209|209|389|389|10|10;2004|2004|2004|2004|2004|2004|2004|2004|2004|2004|2004|2004|377|188|188;190|376|376|376|4|4|2004|2004|2004|2004|2004|2004|2004|2004|2004;110|110|110|2004|2004|2004|2004|2004|2004|2004|2004|2004|930;5|5|5|5;7|109;304|304|133;2498|2498|11|109|109|2498|2498|11|109|109|2498|2498|11|109|109;543|5001;2003;109|109|109|109|109|109|2111;2004|2004|650;2007;2004;300|300|300|300;226|5054|5054|5054;2111|2111|2111|2111|2111|2111|237;101|148|148;1040|304;110|110|7|7|7|2004;5051|209|209|209;226|226|304|304|304|304|304|304|304|304|304|304;133|376;304|304|304|304|304|304|304|304|304|304|304|304|304|304|304|304|304|304|304|304;231|11;376|2004|2004|2004|2004|2004|2004|2004|2004|2004|549|101|101;2003|375|375|375|375|2003|375|375|375|375;2003|2003|2003|2003|2004|2004;710;220|535|376;2004|4292|2004;219|10|10;543|5067|5067;2004|2004|2004|2004|11|102|102|4156|2004|2004|2004|2004;2|922|922;11|206;2484|2484|102;304|304|109|109;601|2007|1|3687|2111;601|2004;221|7|7;2006|2006|2006|2006|2006|2006|2006|2006|2006|2006|2006|2006|2006|2006;304|304|304|304|304|304|304|304|304|304|75;375|2006|11|610|224|224;109|109|3285;3745|11|11|3745;149|149;4|4|4|4|133|220|220|11|11|11;246|312;2498|2002;109|5;5050|5050|5050|5050|5050|5050|5050|5050|5050|5050|5050|5050;251|103|304;11|11|109|109|109|109|11;221|221|221|221|221|221|221|221|109|7;6|109|109|109|109;3914|3914;11|102|316|316;11|11|384|922|922;377|101;4015|2111|2111|2111|4015|2111|2111|2111;614|7|7|2004;2007|2007|2007|2007|2007|2007|2007|2007;328|2485;101|206;214|214;192|228;316|102|304|316|102|304|4|4|4;5|5|5|5|5|5|5|5|5|5|5|5|5|5|5|5|5|5|5|5|5|5|5|5|5|5|5|5|5|5|5|5|5|5|5|601;277|206|206;2004|2004|2004|2004|2004|2|2004|2004|2004;4|4|109|109|109|109;330;2484|283|220|220;10|380|380;304|304|304|257;616|314|2111;2011|109;206|206|219|10;2004|2004|1|2005;376|219|4309;593|2487|2487|2498|2498|593|2487|2487|2498|2498;4|4|4|4|4|4|4|4|4|4|4|4|110;379|379|389|389|389|379|379|10|10|10;206|2487;2004|273|273;7|11|11|11;11|11|4086;3016|3016|2111|3016|3016|2111|3016|3016|2111;11|220|220;226|209|209|209;1|1|3588|3589|1|1|3588|3589;2002|2002|214|214|214|214|4|4|11|11|11;4964|4970|304|4964|4970|304;2002|2002|2002|2002|394|394|394|394|394|394;135|207|207|207|207|207;330|2492;389|389|389|11|109|109;2004|2004|2004|2004|11|102|102|4156;2492|2492;304|304|304;4|4|4|2004|2004|2004|2004|2004|2004;2007|2007|2007;209|209|209|209|209|209|209|209|209;230;206|206|11;5001|5001|5001|5001|5001|5001|5001|5001;236|2003;2004|2004|2004|109|109;604|604|604|604|604|604|604|604|604|4|4|604|604|604|604|604|604|604|604|604|604|108|108|108|108|108|108|108|108|108|108|108|108|108|108|108;2496|189;376|376;102|102|189|214|214|3755|214|214;133|220|220;2498|922|922|922|922|922|922|922|922|10;206|206|4308;225|212;206|206|4308|2111;11|109|206|206|206|206;206|3350;2498|10|10;133;131;3415;136;4011|4011|2111|2111|327;3699|3699|3699|2003;1075|1075;601|11;148|148|2111|2111;277|4177;10|10|10|11|11|11|11|11|11|11|11|11|11|11|11|11|11|11|11|11;239|239|239|239;223|2498;223|223;2011;2111|2004|2004|2004|2111;358|10|358|2006;376|244|244|244|244|2003|2003|244|244|244|244|2003|2003;3226|2484;108|108|108|108|108|108|108|108|108|108|108|108|108|108|2004|2004;376|103;376|376|376|633;2003|2003|2003|2003;2002|12|12;5087|109|5087;209|209|209|12;2498|2498;304|4967|2008|2484|2492|2492|2492;108|2002|2002;5|5|5|5|261;103|1|1;101|109|109|4001|101|109|109|4001|101;846|846;109|109|3881|109;390|390|390|390|390|390|390;7|2004|2004;7|7|7;4|4|277|4177;247|247|2006;5066|2004|2004|2004|5066|2004|2004|2004|2111;247|247|2004;5066|5066|2004|2004|2004;2003|325;206|5|5;12|5001;2111|270|270|2111|2111|2111|2111;102|387;11|219|11|11;220|220|631;3226|2496|2496;301|2010|590;5050|5050;11|11|11|4019|223|223;601|304;193|193|193|193|11|11|11|11|11|11|11|11|11|11|11|11|11|11|11|11|11|11|11|11|11|11|11|11|11|11|11|11|11|11|11|11|11|11|11|11|11|11|11|11|11|11|11|11|11|11;223|2004|4193|10|4193;2499|11|11;109|109|109|109;2007|2002|2002;2499|10|10;223|223|223|3762|2111;2498|2498|10|380|380|380|380|380;4|376|4|109|109;3398;11|11|11|11|11|11|11|11|11|11|11|11|11|11|11|11|11|11|11|11|11|11|11|11|11|11|11|11|11|11|11|11|11|11|11|11|11|11|11|11|11|11|11|11|11|11|11|11|11|11|11|11|11|11|11|11|11|11|11|11|11|11|11|11;108|363;386|386;2004|2004|2004|2004|2004|2004|2004|2004|604;5|6070|6070|11|11|11|304|304|304|304|304|304|304|304|304|304|574|6026;2111|2111|2111|2111|2111|6094|304|304|304|2111|222|222|222|222|2003;226|109|109|376;101|213;182|4271|2004|2004|2004|2004;4|4|2111|2111|2111|2484|2484|2111|2111|2111|2484|2484;10|5001;108|108;2006|60;1|1|1|1;1|2002|2111|2111|1|2005|375|1;101|102|214|214;537|2|4196|2;650;11|11|11|11|11|11|11|11|11|11|11|11|11|11|11|11;2007|2003;304|2011;207|207|207|207|207|207|207|207|207|207;11|11|11|11|11|11|11|11|11|11|11|11|11|11|11|11|11|11|11|11|11|11|11|11|11|11|11|11|11|11|11|11|11|11|206;11|11|11|11|11|11|11|11|11|11|11|11|11|11|11|11|11|12|12|11|110;226|109|5|5|5;101|101;5049|5049|5049|5049;3252|3252;101|109;10|158;5|109|109|109|109;304|2111|304|2111;109|207;109|206;209|209|209|146;109|109|5054|5054|5054;108|108|108|108|108|108|108|108|108|108|108|108|108|108|5076|5076|5076;220|4299;2006|2006|2006|2006|2006;102|102;4|4357|4357;2111|11|5057;6|6;320;11|11|11|11|11|11|11|11|2007|2007;330|330|2004|2004|2004|2004|2004|2004|2004|2004|101|4156|2;4246|1|275|4959|4958|325|325|4954;11|11|11|5057|11|5057;109|109|109|109|109|109|5054|5054|5054;913|913|5001;358|358|358|358|358|11|11;2004|2004|11|11|11|11;2111|2111|237;611|145;247|247|109;11|11|11|11|11|11|11|11|11|11|11|11|11|11|11|11|11|11|11|11|11|11|11|11|11|11|11|11|11|11|11|11|11|11|11|11|11|11|11|11|11|11|11|11|11|11|11|11|11|11|11|11|11|11|11|11|11|11|11|11|11|11|11|11|11|11|11|11|11|11|11|11|11|11|11|11|11|11|11|11|11|11|11|11|11|11|11|11|11|11|11|11|11|11|11|11|11|11|11|11|11|11|11|11|11|11|11|11|11|11|11|11|11|11|11|11|11|11|11|11|11|11|11|11|11|11|11|11|11|11|11|11|11|11|11|11|11|11|11|11|11|11|11|11|11|11|11|11|11|11|11|11|11|11|11|11|11|11|11|11|11|11|11|11|11|11|11|11|11|11|11|11|11|11|11|11|11|11|11|11|11|11|11|11|11|11|11|11|11|11|11|11|11|11|11|11|11|11|11|11|11|11|11|11|11|11|11|11|11|11|11|11|11|11|11|11|11|11|11|11|11;4184|4184|4184;309|309|309|309|309|309;226|109|5|5;1|2002;1|2004;391|391|11;327|327|327|327|2004|2004|2004|2004|2004|2004|2004|2004|2004|2004|2004|2004;12|2002|12|2002;10|11|11|11|11|11|11|11|11|206|102|102;2005|2005|239|239|239|616|616|616|616|616|616|314|2111|328;4095|206|2|2;3599|213;220|220|206|206;376|376|376|376;2484;2485;5|5|5|5|5|5|5|5|5|5;108|108|108|108|108|108|108|108|108|108|108|108|108|108|108|108|108|108|108|108|108|108|108|108|108|108|108|108|11|11|11|11|11|11|11|11;3910|2484|2484|102;11|11|11|11|11|11|11|11|11|11|11|11|11|11|11|11|11|11|11|11|11|11|11|11|11|11|11|11|11|11|11|11|11|11|11|11|11|11|11|11|11|11|11|11|11|11|11|11|11|11|11|11|11|11|11|11|11|11|11|11|11|11|11|11|11|11|11|11|11|11|11|11|11|11|11|11|11|11|11|11|11|11|11|11|11|11|11|11|11|11|11|11|11|11|11|11|11|11|11|11|11|11|11|11|11|11|11|11|11|11|11|11|11|11|11|11|11|11|11|11|11|11|11|11|11|11|11|11|11|11|11|11|11|11|11|11|11|11|11|11|11|11|11|11|11|11|11|11|11|11|11|11|11|11|11|11|11|11|11|11|11|11|11|11|11|11|11|11|11|11|11|11|11|11|11|11|11|11|11|11|11|11|11|11|11|11|11|11|11|11|11|11|11|11|11|11|11|11|11|11|11|11|11|11|11|11|11|11|11|11|11|11|11|11|11|11|11|11|11|11|11|11|11|11|11|11|11|11|11|11|11|11|11|11|11|11|11|11|11|11|11|11|11|11|11|11|11|11|11|11|11|11|11|11|11|11|11|11|11|11|11|11|11|11|11|11|11|11|11|11|11|11;389|389|389|389|389|922|922;311|3226;4|4|2004|2004|2004|2004|2004|2004|2004|2004|2004|3277;5050|5050|5050|148|2004|148|2004;223|2004;3409;366|366|366;1|2004|212|3010|3010;4|4|4|2004|2004|2004|2004|2004|2004|2004|2004|2004;5|6070|6070;2498|2002|2002;381|216;221|269;4184|4184;12|12|2002;2003|2003|2003;2006|2006|2006|206;220|220|220|220|109;101|4135;212|210;2006|4033|4052|4052|633;109|5001|5001;220|7|7;2006|3661|2006;2004|2004|2004|2004|4|4;3223|3223;376|376|376|101|213;223|223|131;524|524|524|524|524|524|524;219|219;396|304|304|304|304|304|304|304|304|304|304|2006;109|4|4;2111|2111|4011|4011|2111|2111;179|325|231|231;109|101|101|101|101;311|3226|109;2111|2111|2111|2111|2111;10|5073|267;2006|2006|2006;574;11|5054;11|5057;331|102|102;5066|2004|2004|2004|5066|2004|2004|2004;1116|1116;3225|386;209|209|209|209|209|209|209|209|209|2004;193|193|604|604|604;1|1|1;3257|2007|220;331|331;4|109;223|223|6162;196|196;11|11|11|11|109|109|109|109|11|1|1;11|11|11|11|11|11|11|11|11|11|11|11|11|11|11|11|11|11|11|11|11|11|11|11|11;10|10|10;104|74;4246|1|275|4959|4958|325|325|4954|4957|4955|4956;2003|244;6129|604;2004|2004|2004|2004|2004|2004|2004|2004|330|4|4|171;2006|11|610;543|543|543|543|543|1|1|1|10|10|10;304|304|304|304|304|304|304|304|304|304|3184|6013;872|2|2|2|2|2;193|193|189;189|236;239|239;150|150|150|150;11|11|11|11|11|11|11|11|11|11|11|11|11|11|11|11|11|543|380|206;137|137;376|376|376|3109;11|11|11|11;2484|2484|4009|4009|4009|2111;109|109|261;109|105|105;330|330|330|3274|212|212;221|221|221|221|221|4|4|376|376|376|1;2004|2004|2004|2004|2004|2004|2004|2004|2004|2004|2004|2004|304;168|220;66|66|66|66|66|4294|4294|4294|4294|2003|2003|2003|2003|2003|2003;206|2007|2007;3187;4011|4011|2111|2111|5|5|5|5|109|626;2004|2004|377|109;2004|2004|2004|2004|10;3016|3016|3016|3016|3016|3016|3016|3016|3016|3016|3016|3016|3016|3016|2111|5076|5076|5076;609|4210|609|237;2002|632|12|12|12|12;650|109;101|101|101|101|3749;5051|5051|5051|5051;2003|2003|2007|2007;11|11|11|11|11|11|11|11|11|11|11|11|11|11|11|11|11|11|11|11|11|11|11|11|11|11|11|11|11|11|11|11|11|11|11|11|11|11|11|11|11|11|11|11|11|11|11|11|11|11|11|11|11|11|11|11|11|11|11|11|11|11|11|11|11|11|11|11|11|11|11|11|11|11|11|11|11|11|11|11|11|11|11|11|11|11|11|11|11|11|11|11|11|11|11|11|11|11|11|11|11|11|11|11|11|11|11|11|11|11|206|206|11|11|11|11|11|11|11|11|11|11|11|11|11|11|11|11|11;376|376|221|221|221|221|2007|4004|4004;922|922|922|922|922|922|922|922|922|922|922|922;352;650|2485|2485|2485|2485|2485|2485|2485|2485;109|109|109|109|109|109|109|109|109|109|109|109;10|11|11|11|11|11|11|11|11|11|11|11|11|11|11|11|11|11|11|11|11|11|11|11|11|11|11|11|11|11|11|11|11|11|11|11|11|11|11|11|11|11|11|11|11|11|11|11|11|11|11|11|11|11|11|11|11|11|11|11|11|11|11|11|11|11|11|11|11|11|11|11|11|11|11|11|11|11|11|11|11|11|11|11|11|11|11|11|11|11|11|11|11|11|11|11|11|11;358;389|5001;223|223|131|131;74|104|74|104;6076|2003|2003|2003|2003|6076|221;102|3602|206;221|197|220|583;10|10|10|10|206|206;101|2007;101|2004;2002|2002|2002|103;10|922|922;2111|1137;221|11|109;922|922|358;11|11|11|11|11|11|11|11|11|11|11|11|11|11|11|11|11|11|11|11|11|11|11|11|11|11|11|11|11|11|3095;10|375|10|375;283;3761|209|650|67|67|67;284;221|5100|2003|2003|2003;2004|2004|2004|220|4|4;11|11|11|11|11|11|11|11|11|11|11|11|11|11|11|11|11|11|11|11|11|11|11|11|11|11|11|11|11|11|11|11|11|11|11|11|11|11|11|11|11|11|11|11|11|11|11|11|11|11|11|11|11|11|11|11|11|11|11|11|11|11|11|11|11|11|11|11;267;220|220|377|220|220|189;264;5001|2003|2003|2003|2003|2003|2003;268;209|209|209|10|389|389|389|389;2498;148|6111|2004;223|11|11|11|11;4022|2003|321;3890|304|304|304|304|304|304|304|304|304|304|304|304|304|304|304|304|304|304|304|304;190|3787|2006;176|176|176|176|176|176|176|176|176|176|176|176|176|176;3156|3156|3156|3156;2004|2004|2004|2004|2004|2004;2|375|375|375|375|148|2004;2485|2485|2485|2485|2485|2485;252;2005|375;110;3351|3351|6076|2003|2003|2003|2003;4177|220;206|206|304;269|269;108|108|108|108|108|108|108|108|108|108|108|108|108|108|108;216|192;257;179|217|244|325|231|231|231;10|10|10|10|269;108|108|108|108|108|108|108|108|108|108|108|108|108|108|108|108|108|108|108|108|108|108|108|108|108|108|108|108|108|108|108|108|108|108|108|108|108|108|108|108|108|108;244|244|244|244|2003|2003|2004;11|11|11|11|11|11|11|11|11|11|11|11|11|11|11|11|11|11|11|11|11|11|11|11|11|11|11|11|11|11|11|11|11|11|11|11|11|11|11|11|11;5051|5051|5051|269;212|212|304;62|62;11|11|11|11|11|11|11|11|11|11|11|11|11|11|11|11|11|11|11|11|11|11|11|11|11|11|11|11|11|11|11|11|11|11|11|11|11|11|11|11|11|11|11|11|11|11|11|11|11|11|11;207|207|207|207|207|207|207|207|207|207|207|207|207|207|207|207|207|207|207|207;220|535;2004|2004|2004|2004|2004|2004|2004|2004|2004|2004|2004|2004|930;108|108|108|108|108|108|108|108|108|108|108|108|108|108|108|376|376|2007|4004|4004;386|386|386|386|386|386;101|101|4|4|4|4;75|304|304|304|304|304|304|304|304|304|304;4218|6007;377|375;377|377;304|210|2002|2002|207|187|2003|2003|2003|2003|2003|2003;2004|2004|2004|320;389|389|389|389|389|389;2003|301;2003|325|2002|2002|2002|103|103|103|3794|325|325;3651|3651|2003|209|209|209;11|11|11|11|11|11|11|11|11|11|11|11|11|11|11|11|11;10|389|389|389|389|389|389;601|601|601|601|601|601|601|601|601;2004|2004|2004|2004|2004|2004|2004|2004|2004|2004|2004|2004|2004;298|4021;11|11|11|11|11|11|11|11|11|11;2002|2002|2002;102|101;108|108|108|108|108|108|108|108|108|108|108|108|108|108|108|108|108|108|108|108|108|108|108|108|108|108|108|108|108|108|108|108|108|108|108|108|108|108|108|108|108|108|108|108|108|108|108|108|108|108|108|108|108|108|108|108;304|541;221|197|2007;2002|2002|2002|2002;3440|11|216|2007;103|103|375|376|376|376|376|376|376|376;2003|2003|2003|2003|2003|2003;10|209|209|209;827|3661;189|331;7|4|4|4;4357|4357|237;4019|223|223|4019|223|223;2002|11;2002|12;2004|2004|2004|2004|2004|2004|2004|2004|101|4156|2;278|278|2486|2486;102|316|316;6|109|109|109|10|3191|3191|10|10|109|109|109;12|12|12|12;11|11|11|11|11|11|11|11|11|11|11|11|11|11|11|11|11|11|11|11|11;314|2111|2111;220|220|11|109|109|109|3333;574|574|574|221|221|221|221|221;575|59|101|633|633;5001|5001|5001|5001|11;5001|5001|5001|5001|10;108|108|108|108|108|108|108|108|108|108|108|108|108|108|108|108|108|108|108|108|108|108|108|108|108|108|108|108|108|108|108|108|108|108|108|108|108|108|108|108|108|108|108;4003|304|4007|6;11|11|11|11|11|11|11|11|11|11|11|11|11|11|11|11|11|11|11|11|11|11|11|11|11|11|11|11|11|11|11|11|11|11|11|11|11|11|11|11|11|11|11|11|11|11|11|11|11|11|11|11|11|11|11|11|11|11|11|11|11|11|11|11|11|11|11|11|11|11|11|11|11|11|11|11|11|11|11|11|11|11|11|11;10|389|389|389|389|389|389|389|389|389|389|389|389|389|389|389|389|389|389|389|389|389|389|389|389|389|389|389|389|389|389|389|389|389|389|389|389|389|389|389|389|389|389|389|389|389|389|389|389;913|913|5001|5001;380|358|358|358|358|358|1|1|1;11|11|11|11|11;377|4095|206|206|2|2|2111;109|261;101|4;2006|209|209|209;376|376|376;2004|2004|2004|2111|2004|2004|2004;304|2111|304|2111|304|2111;363|108|363|108
Biomphalaria glabrata	109|101|101|206|206;304|3986;3191|3191;551|1012;327|327|327;10|10|10|389|389|389|389;5066|2004|2004|2004|5066;10|10|10|10|10|10|10|10|10|10|10|10|10|10|10|10|10|10|10|10|10;146|10|146|146|10|146|10|146|10|146|10|10;109|109|109|109|109|237;193|193|193|193|604|604|604|604|604|604|604|604|604|604|604|604|604|604|604|604|604;10|10|101|10|10|109;244|244|102|3265;101|101|616|616;5|5|5;304|304|304|304|304|304|304|304|304|304|574;179|217|244|325|231|231;2111|6;207|207|207|207|207|207;2003|2003|2003|2003|2003|2003|244;2005|2005|2005|2|2;109|109|3082;10|389|389|389|389|389;4177|220|220|377|109;10|5073;2485|2487;2485|2485;376|4|376;271;3998|219;277;109|109|109|109|109|109|109|109|109|109|109|109|109|109|109|109|109|109|109|109;207|207|207|207|207|207|207|207|207|207|207|207|207|207|207|207|207|207|207|207|207|207|207|207|207|207|207|207|207|207|207|207|207|207|207|207|207|207|207|207|207|207|207|207|207|10;327|327|327|327|376;206|2;2004|2004|2004|220;4041|4010|4042|4042|1|1|1|1|325|325|325|325|3681|1|1|1|1|325|325|325|325|3681|4043|4246|1|275|4959|325|325|4954;109|109|109|109|109|109|109|109|109|109|109;225|212|327|4337;9|219;883|11|11|11|11|11|11;2002|2002|214|214|214|214|11|11|11;109;2005|301;2006|827|3661;101;206|206|331;102|102|376;11|219;10|10|10|10|10|10|10;2007|2003|2004;2111|3319;226|109|5|5|5|5;5|5;2004|148|148|148;109|604|11;633|225|225|225|225;223|304;2485|2485|109|109|109;212|304;358|358|11|11;2003|325|325|325|633|109|2008|2486|2486;220|3206;108|108|133|220|220|11|11|11;11|11|11|11|11|11;3209;209|209|209|209|209|209|209|209|209|209|209|209|209|209|209|209|209|209|209|209|209|209|209|209|209|209|209;4|4|2111|2111|2111|2484|2484;73|73|206|206;206|206|110;386|386|386;214|214|4|4;327|327|327|327|327|327|230;3504|102|102|1118;887|887;3343;309|309|309|309|309|309|309|309;1|2111;4357|4357;304|850|850|302;304|304|304|304|304|304|304|304|304|304;2498|2498|11|109|109|11|109|109;2003|325|103|103|103|3794|325|325;4|4|214|214|206|206;10|10;6110|6110|148|2004|148|2004;2006|10;11|11|11|11|11|11|11|11|11|11|11|11|11|11|11|11|11|11|11|11|11|11|11|11|11|11|11|11|11|11|11|11|11|11|11|11|11|11|11|11|11|11|11|11|11|11|11|11|11|11|11|11|11|11|11|11;384|384|384|384;2111|2111|2111|2111;6076|2003|2003|2003|2003|221;509|509;2498|5|5|5;243|3978;2011|11|2011|11|2011;103|108;103|103;7|277|221|221|221|221;103|11;243|243|304|304|304|304|304|304|304|304|304|304;377|377|377|377|377|377|377|377|377|377|377|377|377|377|377|377|377|377|377|377|377|377|377|377|377|377|377|377|377|377|377|377|377|377|377|377|377|377|377|377;304|304|304|304|304|304|304|304|304|304|304|304|10|5073;304|1|1;304|2499|10;632|11|109|109|109|3333;2003|325|301|301|304|2111;4|376|4|4|110|110|110|4;5084|5084;377;376;220|577;196|206|206;2|148|148|148|148|2004;3134|221|221|221|221|221;2004|4070;4|376|4|4|376|4|376;391;390;101|632|4342|2484|102|2|2|2|2|2;197|10;2487|2007|101|2111|65|65|65|2002|2003|2003;377|377|377|377|377|377|377|377|377|377|377|377|377|377|377|377|377|377|377|377|377|377|377|377|377|377|377|377|377|377;5054|5054|5054|5054|5054|5054|5054|5054|5054|5054|5054|5054|6006;2|103|2;11|11|11|11|11|11|11|11|11|11|11|11|11|11|11;3745;246;193|193|193|193|604|604|604|604|108;224|224;219|10;3285|2007;312|312;2484|2484;242|2484|2004;389|389|389|10|10|10|10|10|10|10|10|10|10|10|10|10|10|10|10|10|10|10|10|10|10|10|10|10|10|10;3226|3226;325|325|323;379|379|379|379|379|379|379|379|389|389|389|10|10|10;11|2002;2004|2007|2002;221|221|11|109|206|206;1|613|314|1|613|314|309;2492|2492|3748;5054|5054|5054;6110|148|2004|148|2004|148|2004|2004|3187|148|2004|148|6111|2004;275|3052|2111|70;221|378;4177|4|4;206|206|292|292|292|292;604|604|219;10|389|389|389|10;11|11;377|4095|206;4|376;3529;216|264;2486|2003|129;2007|2007;5|5|5|5|206|206|601;633|633;101|101|101|101|101|101|101|101|101|101;206|2007|2007;207|207|207|207|207;207|207|207|207|207|207|207|207|207|207|207;3003|3003|2|375|375|375|375|148|2004;221|7|101;221|221|221;220|2007;106|106|106|106|106|106|106|106|106|106;4|832|2484|301;3937|3937;220|220|220|220;2004|108;2004|101;283|2;7|626;221|221|221|221|2004|2004|2004|2004|2004|2004|189;197|220;390|390;2|2|4019|4019|223|223|223;206|206|284|284;2005|375|1|1|2005|375;3358;207|389|389|389|207|206;221|221|221|221|221|221|221|221|221|221;2484|2484|2484|2484;11|11|11|103;2006|2006|394|394|394;207|389|389|389|207|389|206;2484|2484|283;4952|4952|602|4953|4953;193|193|193|193;2003|298;109|109|3881;2498|380;543|543;148|109;904|11|11;2004|2007;2004|2004|213|101;262|601|2007|1|3687;535|535;216|375|376|376|376|376|376|376|376;378|73;330|2492|2492;6|6|109|109|109|3191|10|10|109|109|109|3191|3191|109|108|108|108|108|108|108|108|108|108|108|108|108|108|108|5054|5054|5054|5054;11|11|11|11|11|11|11|11|11|11|11|11|11|11|11|11|11|11;548;11|11|11|11|11|11|11|11|11|11|11|11;206|206|11;207|207|207|207|207|5001;101|375|375|6054;604|604|604|241;642|3785;135|135;207|207|207|207|207|101|101|206|206;7|7|7;189|633|627|627;193|193|221;225|225|225|225|212|4012|101|4016|4014|4014;5048|5048;601|2007|1|3687;103|103|103|1074|3005|2500;220|214|214;5001|5001|5001|5001;2005|2005|2005|2005;109|109;192|284;179|217;2111|2111|2111|2111|2111|2111;298|298|2111|2111|2111|2111;10|261;101|101|101|101|101;2111|2111|5054|2111|2111|2111|2111|2111;145|145|145|145|10;197|206|601;3787|2006;226|226;904|4|4|4|4;109|376|604;109|109|109|109|102|102;11|11|2002|12|12|12;2004|3615;221|221|221|221|221|1;4033|4052|4052|633;148|6111|2004;252;211|211|211|211|211|211|211|211|211|211|211|211|211|211|211|211|211|211|211;2002|2002;650|3361|3361;4|4|4|4|4|4|4|4;610|2005|2005|239|239|239;2002|2003|3698|3698;141|141;376|221|221|221;142|142|142|101;5076|5076;10|10|10|10|10|10|10|10|10|10|10|10|10|10|10|10|10|10|10|10|10|10|10|10|10|10|10|10|10|10|10|10|10|10|10|10|10|10|10|10|10|10;220|220|133|109;168;2111|2487;225|376;109|109|109|3358|70|70|70|70|70|70;110|110|7|2004;11|11|11|11|11|11|11|11|11|11|11|11|11|11|11|11|11|11|11|11|11|11|11|11|11|11|11|11|11|11|11|11|11|11|11|11|11|11|11|11|11|11|11|11|11|11|11|11|11|11|11|11|11|11|11|11|11|11|11|11|11|11|11|11|11|11|11|11|11|11|11|11|11|11|11|11;2|4;3451|3451;2|2;922|922|10;63|63|63|63|63|63|63|63|63|63|63|63|63;314|314|314|314|304;108|108|108|108|108|108|108|108|108|108|108|108|108|108;331|2496;375|376|376|376|376|376|376|376|375|376|376|376|376|376|376|376;284|108|108|108|108|108|108|108|108|108|108|108|108|108|108;252|145|145|145|145;242|2484|601|2004|2004;611|108|214;2111|2002;2111|2003;2111|2004;2111|2005;109|4210|609|237;376|2007|4004|4004|109;307|69;2003|279|279|279|279|279|279|279|279|279|279|279|279|279|279|279|279;197|109|2002|2002|221|221|221|221;2004|2004|2004|109|197|109|197;148|246;2004|138;4969|4969|4970|304|304;206|206|604|604;3157|3157|319;2498|2498|2498;101|101|101|101|101|101|101|9;2007|2007|2007|2007|2007|2007;4|2003|129;7|189;109|109|109|109|109|109;396|304|304|304|304|304|304|304|304|304|304;196|221;2007|2002|2002|2;2|2|2|375;4|4|4|4|4|4|110|102|102;221|376|206|206;101|10|10|377;221|221|221|221|2004|2004|2004|189;207|207|207|207|207|207|207|207|207|207|207|207|207|207|207|207|207|207|207|207|207|207|207|207|207|5001|5001|5001|5001;376|192;2|167|167|1|1|1|1|304;325|325|2002;236|236|2003;109|11;2004|264;224|224|224|224;4011|4011|2111|2111|4011|4011|2111|2111;650|304|304|304|304|304|304|304|304|304|304;537|2;221|221|221|221|221|375|375;4246|1|275|4959|4958|325|325|4954;391|391|391;1045|3979;193|193|133|214|214|4|4;304|304|304|304|304|304|304|304|304|304|304|304|304|304|304|304|304|304|304|304|304|304|304|304|304|304|304|304|304|304;59|101|59|101;244|2003;10|11|11|11;109|109|109|109|109|109|109;129|2003;543|5;2004|6108;2004|2111;207;3131|70|70|70|70|70|70;4|376|4|4|376|376;601|601;207|207|207|207|207|207|207|207|207|207|207|207|207|207|207|207|207|207|207|207|207;217|244|325;3949|3949;2004|2004|2004|3091;3184|6013;4357|4357|4357|4357;12|2002|12|2002|12|2002;106|106|106|106|106;381|381|376;230|268;2486|2486;193|193|193|193|193|193|11|11|11|11;10|219|10|219;2004|2004|2004|2004|2004|2004|2004|2004|2004|2004|2004|2004|101|4156|4|4;3781|101;244|327;6165;133|4177;650|361|361;327|327|327|327|4|4;11|6;146|146|10|146|10|146|10;1|930|930;12|10;226;224;221;220;2006|2006|2006|2006;2003|325|325|325;108|2002|2002|11|11|11;4|4|4|4|4|4|4|4|4|4|4|4|4|4|4|4|4|4|4|4|4|4;197|220|7|7|7|7;102|316|316|316|316|304;306|284;221|221|221|221|221|221|221|221|221|221|221|221|221|221|221;10|10|10|10|10|10|10|10|10|10|10|10|10|10|10|10;11|11|11|11|11|11|11|11|11|11|11|11|11|11|11|11|11|11|11|11|11|11|11|11|11|11|11|11|11|11|11|11|11|11|11|11|11|11|11|11|11|11|11|11|11|11|11|11|11|11|11|11|11|11|11|11|11|11|11;206|206|206|206;10|10|10|10|10|10;376|11|11|11|109|11|11|11;375|375|101|101;109|5054|5054|5054;109|109|109|109|109|109|109|109|109|109;376|376|206|206;109|626;2500;2003|2003|2003|2003|2003;2007|2007|2007|2007;11|11|11|11|11|11|11|11|11|11|11|11|11|11|11|11|11|11|11|11|11|11|11|11|11|11|11|11|11|11|11|11|11|11|11|11|11|11|11|11|11|11|11|11|11|11|11|11|11|11|11|11|11|11|11|11|11|11|11|11|11|11|11|11|11|11|11|11|11|11|11|11|11|11|11|11|11|11|11|11|11|11|11|11|11|11|11|11|11|11|11|11|11|11|11|11|11|11|11|11|11|11;3945|3945|6110|148|2004|148|2004|2004|148|2004|148|6111|2004;2005|375|2005|375;381|376;2|2|2|2|2|2|2|2|4|4;327|327|327|327;216|241;922|922|922|922|922|922;4|4|70|70|70|70|70|70;2007|2007|2007|2007|2007|2007|2007|2007|2007|2007|2007|2007|2007|2007|2007|2007;11|11|11|11|11|11|11|11|11|11|11|11|11|11|11|11|11|11|11|11|11|11|11|11;7|7|7|7|7|7|7|7|7|7|7|7;5041|5041|5041|5041;11|11|11|11|11|11|11|11|11|11|11|11|11|11|11|11|11|11|11|11|11|11|11|11|11|11|11|11|11|11|11|11|11|11|11|11|11|11|11|11|11|11|11|11|11|11|11|11|11|11|11|11|11|11|11|11|2007|2007;2004|2004|2004|109|109|197;153|196;394|394|394|394|394|394|394|394|394|394|394|394;171|171|171|171|330;109|109|101|101|101|101;2004|277;4177|189|4|4;73|73;133|4|4;181|2004;2|2|304|304|2484;2003|129;2004|2004|2004|2004|2004|2004|2004|2004|2004|2004|2004|2004|101|4156|2;105|105|2004|148|148|148;3187|148|2004;2007|2007|2111|2111|2007|2007|2111|2111;220|101|101;209|209|209;2007|206|2;176|176|176|176|176|176|176|176;3204|323|323;5|5|5|261;391|389|389|389|389|389;11|11|11|11|11|11|11|11|11|11|11|11|11|11|11|11|11|11|11|11|11|11|11|11|11|11|11|11|11|11|11|11|11|11|11|11|11|11|11|11|11|11|11|11|11|11|11|11|11|11|11|11|11|11|11|11|11|11|11|11|11|11|11|11|11|11|11|11|11|11|11|11|11|11;6110|148|2004|148|2004|2004|3187|148|2004|148|6111|2004;5076|5076|5076;101|101|101|101|101|101|101|101|101;3107|261;109|109|109|109|109|109|109|109|109|109|12|12|110;885|327;207|2004;10|10|10|10|10|10|10|10|10|10|10|10|10|10|10;214|214|214|214|206;2496|11;197|220|7|7|7|7|2007;2003|2003|2003|298|298;223|2004|220|2007|376;10|389|389|389|2;220|220|220;207|389|389|389;355|355|355|355|189|221;110|110;4|4|101|213;10|10|10|10|10|10|10|10|10|10|10|10|10|10|10|10|10|10|10;176|176|176|176|176|176;7|2004;59|101;11|11|11|11|11|11|11|11|11;3497|3109|4|4|4|4|4|4|2003|2003;2007|4004|4004;212|212|212|212|245|245|245|245|245;4177;221|7|7;2004|2004|226;225|212|3703|2498;220|220|133;2498|366|366|366|3246;214|214|206;2111|304|850|850|302;102|102|376|189|214|214|3755|214|214;4291;4357|4357|261;381|381;209|209|209|209|209|209;10|10|2002;2|2004;109|109|12|5001;236;237;230;226|109|5|5|5|5|5;187|2003|2003|2003|2003|2003|2003|2002|187|205|205;136|2111;330|2004|2004|2004|2004|2004|2004|2004|2004|101|4156|2;1;105|105;4|4|2004|2004|2004|2004|2004|2004|2004|2004|2004|822|822;5|5|5|11|11|11|11|11|11|11|11|206;2|2|2;226|109|109;616|616;148;389|389|389|389|389;2005|182;389|389|389|389|389|10;604|109|601;109|109|109|109|109|109|109|109|109|12|12|110;376|376|2004|2004|2004|2004|2004;3358|70|70|70|70|70|70;2111|2111;1|2005|375|140;2002|2002|4995|2007|258;1|1|1|1|1;11|11|11|11|261;2111|2111|2487;5073;206|206|5;12|109;101|109|109|4001|101;1116|1116;12|12;206|304;109|109|109|109|109;221|197;719|10;150|150;101|101|4154;109|12|5001|5001;11|11|11|376|376|206|206;2002|2002|213|213|213;2004|2004|2004|1075;327|327|327|327|327|327|327|327|4|4;11|11|11|11|11|11|189|220|220;2004|2004|2004|2004|2004|2004|2004|2004|2004|109;389|389|389|389|389|389|389|389|389;384|384|384|384|384|384|384|11|11|11|11|11|11|11|11|11|11|11|11|11|11|11|11|11;3609|3609|101;5|190;389|389|389|389|389|389|389|389;604|2004|148|148|148;11|11|11|11|11|11|11|11|11|11|11|11|11|11|11|11|11|11|11|11|11|11|11|11|11|11|11|11|11|11|11|11|11|11|11|11|11|11|11|11|11|11|11|11|11|11|11|11|11|11|11|11|11|11|11|11|11|11|11|11|11|11|11|11|11|11|11|11|11|11|11|11|11|11|11|11|11|11|11|11|11|11|11|11|11|11|11|11|11|11|11|11|11|11|11|11|11|11|11|11|11|11|11|11|11|11|11|11|11|11|11|11|11|11|11|11|11|11|11|11|11|11|11|11|11|11|11|11|11|11|11|11|11|11|11|11|11|11|11|11|11|11|11|11|11|11|11|11|11|11|11|11|11|11|11|11|11|11|11|11|11|11|11|11|11|11|11|11|11|11|11|11|11|11|11|11|11|11|11|11|11|11|11|11|11|11|11|11|11|11|11|11|11|11|11|11|11|11|11|11|11|11|11|11|11|11|11|11|11|11|11|11|11|11|11|11|11|11|11|11|11|11|11|11|11|11|11|11|11|11|11|11|11|11|11|11|11|11|11|11|11|11|11|11|11|11|11|11|11|11|11|11|11|11|11|11|11|11|11|11|11|11|11|11|11|11|11|11|11|11|11|11|11|11|11|11|11|11|11|11|11|11|11|11|11|11|11|11|11|11|11|11|11|11|11|11|11|11|11|11|11|11|11|11|11|11|11|11|11|11|11|11|11|11|11|11|11|11|11|11|11|11|11|11|11|11|11|11|11|11|11|11|11|11|11|11|11|11|11|11|11|11|11|11|11|11|11|11|11|11|11|11|11|11|11|11|11|11|11|11|11|11|11|11|11|11|11|11|11|11|11|11|11|11|11|11|11|11|11|11|11|11|11|11|11|11|11|11|11|11|11|11|11|11|11|11|11|11|11|11|11|11|11|11|11|11|11|11;244|244|244|244|2003|2003|244|244|244|244|2003|2003;2007|2007|2007|2007|2111|2111|5054|2111|2111|2111|2111|2111;2002|2002|394|394|394;220|220|214|214|206;109|109|109|109|109|109|109|109|109|109|109|109|109|109|109|109|109|109;225|225|225|225|212|2006|325|207;2004|2004|2004|2004|2004|2004|2004|2004|2111;650|67|67|67|361|361;376|376|376|376|376|376|376;4011|4011|2111|2111|132|385;109|102|102;2003|2003|2003|244|244|244|244|2003|2003;110|110|2111;2004|2004|2004|2004|2004|2004|2004|2004|2004|2004|2004|2004|101;5051|5051|5051;626;101|196;2111|2004|2004|2004;310|2005;304|304|304|304|304|304|304|304|304|304|10;2007|327;2006|2006;2006|2004;2;2004|2004|2004|2004|2004|2004|2004|2004|2004|2004|2004|2004|2004|2004|2004|2004;146|146;206|206|524|524|524|524|524|524|524|2007|2007;2004|2004;11|11|5069;109|109|110;2004|2003;11;10;3922|3922|2004|2004|2004|874;4|4|4;221|221|221|221|221|375;2498|2002|4266;1|1;148|2004;103|1074|3005|2500;309|309|309|309|309|309|309|309|309|309|309|309|309;11|11|11|11|11|11|11|11;2111|2484|2484|2484|4972|4176;2485|2485|2485|2485|2485|1;2004|2004|2004|2004|2004|2004|2004|2004|101|4156;4|4|214|214|206;2498|2498|11|109|109;103|143|261;206;2004|2004|2004|2004|11|102|102|4156|2004|2004|2004|2004|11|102|102|4156;316|316|102;2111|2111|330;179|217|325|231;377|377|377|377|377|377|377|377|377|377|377|377|377|377|377|377|377|377|377|377;70|70|70|70|70|70;216|216|216|376;2111|2111|4002|2007;2004|2004|2004|2004|4964|4970|304;4011|4011|2111|2111;7|196|221|221;109|304|304|304|304|304|304|304|304|304|304;511|632|2484|511|632|2484;810|810;10|10|389|389|389|389|389;244|325|231;2|2|304|304|2484|4969|4969|4970|304|304;3922|3922|2004|2004|2004|874|3922|3922|2004|2004|2004;11|11|11;2485|2485|304|304|304;109|604;384|384;380|206;376|4;5054|5054;325|3174;5001|5001|5001|5001|2498;109|109|109|109|109|109|109|109|109|109|109|109|109|109|109|109|109|109|109|109|109|109;109|109|109|109|109|109|109|109;109|5001;2111|2003|2111;5054|5054|5054|5054|5054|5054;63|63;220|220|189;2003|298|2003;10|5073|267|5073;247|247;2006|394|394|394|394|394|394;2006|60|109;221|221|221|221|221;5|109|109;2004|2004|2004|2004|2004|2004|2004|2004|930;7|7|7|2004;226|5|5|5|5;206|206;2499|10;160|160;2004|2004|2004|2004|2004|2004|2004|2004|2004|2004|2004|2004|101|4156;11|3278|11|3278;4|11;246|387;220|220|214|214;376|109|109;193|193|193|193|193|193|11|11|11|11|11|11|11|11|11|11;2005|2005|239|239|239|616|616|616|314|2111|328;1081|12|1082|109;327|327|327|327|327|327|327|327;2|2|304|304|2484|4969|4969|4970|304|304|4969|4969|4970|304|304;193|193|192;604|133;358|358|358;214|214|220|220;60;1|1|1|1|212|304;69;220|220|524|524|524|524|524|524|524;4952|4952|602|4953;223|3100;2485|610;221|221|221|221;2002|2002|12;7|377|377|377|377|377|377|377|377|377|377|377|377|377|377|377|377|377|377|377|377;106|106|106|106|106|106|106|106|106;633;4028|4047|4048;101|101|101|101;278|278|604;225|225|225|225|212|3703|2498;220|220|331;2008|840;11|11|11|206|206;213|213;5079|5079;207|207|207|207|207|207|207|207|207|207|207|207|207|207|207|11|11|11|11|11|11|11|11|11|11|11|11|11|11|11|11|11|11|11|11|11|11|11|11|11|11|11|11|11|11|11|11|11|11;4177|220|220|377|4|4;1|229;1100|1100;650|375;109|109|109;106|106;10|207|207|207|207|207|5001|5001|5001|5001;3914;2004|2004|2004|2111;206|206|614|7|2004;376|376|376|822|103|60;2002|1;3570|3570|2111;301|301|2488;11|11|11|11|11|11|11|11|11|11|11|11|11|11|11|11|11|11|11|11|11|11|11|11|11|11|11;206|206|5|5;524|524|524|524|524|524|524|4|4|4193;193|193;4|4|206;873|223|304;210;316|131;219;11|389;109|101|101|101|101;327|327|327|327|327|327|327|327|327|327|327|327|327|327|327|327;2006|2;4;376|3131|70|70|70|70|70|70;2006|4|4|4;168|220|220;10|389|389|389|389|389|389|10|389|389|389|389|389|389|389|389|389;2111|2111|2011;394|394|394|394|394|394;577|206|206;1|1|1|1|1|1;2485|2485|2485|2485|2485|2485|2485|2485;5|5|5|5|5;2498|2498|2498|2498;109|3285|2007;6076|2003|2003|2003|2003|1|6076|2003|2003|2003|2003|6076|221;156|156|156|308;314|314|4;304|304|4|4|2111|2111|2111|2484|2484;872|2;2111|2111|2111;2111|109;10|10|385;2004|2004|2004|2004|2004|2004|2004|2004;4193|524|524|524|524|524|524|524;524|524|524|524|524|524|524|9;2006|102|102;2006|264|101|101|101;216|212;3257|2007|246|304;4177|189;11|567;604|604|604;4|4|4|2004|2004|2004;176|176|176|176;1|2004|160|2111|1|2004;2007|2007|2007|2007|206|304;376|189|214|214|3755|214|214;389|389|389|389|389|389|389|389|389|389|370|389|389|389|389|389|370|389|389|389|389|389|389|389|389|389|389|370|389|389|389|389|389|389|389|389|389|389|370|370;7|11|11|11;2485|2485|2485|2485;2004|2004|2004;197|109;304|304|304|304|304|304|304|304|304|304|304|304|304|304|304|304|304|304|304|304|304|304|304|304|304|304|304|304|304|304|304|304|304|304|304|304|304|304|304|304;277|604|206|206;10|1116;3945|3945|6110|6110;5082|327;5|5|5|101;244|244|244|244|2003|2003;102|316;2004|2004|2004|2004|930;352|352;604|300;508;239|321;5|5|5|5;11|109|109|109|3333;376|376|376|376;109|109|109|102|102|102|102|220;2484|601|2004;10|2002;109|109|109|109|109|109|109|109|109|109|109|109|109|109|109|109;10|2004;10|389|389|389|389|389|389|389|389|5;207|207|207|207|207|207|207|207|207|207|207|207|207|207|207|207|207|207|207|207|207|207|207|207|207|207|207|207|207|207;304|304|304|304|304|304|304|304|304|304|304;377|377|188|188;4224|375;604;601;603;109|261|261;363|363;318|318|318|318|318|318;11|3240;389|389|389;543|5001;601|601|601|601|601|601;3109;304|2011|2011|304|304|304;2004|2004|2004|2004|2004|2004|2004|2004|2004;2498|10|10|10|10|10;7|7|7|2004|12|12;5;1|1|1|1|304|212|304;2007|2007|2007|2007|5054|2111|2111|2111|2111|2111;2498|2498|109;206|206|109|109|109|109|109|109|109;4218|148;206|206|2002;1|109|3940|1|109|3940|2004|2004;4|4|3345;304|304|304|109;109|109|109|3333|109|109|109|3333;2002|632;197|2486;109|376|376;109|109|109|109|109|109|109|109|109|109|109|109|109|109|109|109|109|109|109|109|109;304|601|2004;2111|2111|2111|2111|102|102|316;11|11|109|109|109|109;2111|2004|2004|2004|2111|2004|2004|2004;5014|66|66|66|66|66|4294|4294|4294|4294;11|11|11|11|109|109|109|109;611|103|375;10|109;220|220|101;3351|3351|3351|3351|6076|2003|2003|2003|2003;221|206|206;5054|5054|5055;220|220|109;11|11|11|11|11|11|11|11|206;5|5|5|5|243|4|4|5|5|5|5|5|5|5|5|261;327|327|327|327|327|327|327|327|102|102;199|321;2485|2485|304;604|604|604|604|604|604|604|604|604|4|4|604|604|604|604|604|604|604|604|604|604|604|108|108|108|108|108|108|108|108|108|108|108|108|108|108|108;4|376|4|109;148|2004|148|2004|2004|3187|148|2004|148|6111|2004;2484|387;2498|10;192|319;11|11|11|11|11|11|11|11|11|11|11|11|11|11|11|11|11|11|11|11|11|11|11|11|11|11|11|11|11|11|11|11|11;633|633|3525|3525;206|206|331|331;304|304|1;197;196;190;193;5054|5054|5054|5054|5054|5054|5054|5054|5054|5054|5054|5054;4|4|109;11|10|10;2004|3187|148|2004;3670;207|207|207|207|207|11|11|11|11|11|11|11|11|11|11|11|11|11|11|11|11|11;285|285|285|285;7|377|377|377|377|377|377|377|377|377|377;192|192|206|206;4964|4970|304;226|109;101|75;101|73;2004|2004|2004|2004|2004|2004|220;384|384|927|363|384;314|2;11|11|11|11|11|11|11|11|11|11|11|11|11|11|11|11|11|206;3407|102|606;2004|2004|2004|5066|2004|2004|2004;377|377|377|377|377|377|377|377|377|377|101;604|2492|2492;904;366|366|366|3246;2485|2485|2485|2485|2485|2485|2485|2485|2485|2485;377|188|188;2002|2002|304;109|11|331;146|10|146|146|10|146|10|146|10|10;11|11|11|11|11|11|11|11|11|11|11|11|11|11|11|11|11|10|10|10|389|389|389|11|11|11|11|11|11|11|11|11|11|11|11|11|11|11|11|11|11|11|11|11|11|11|11|11|11|11|11|11|11|11|11|11|11;379|379;108|108|108|108|108|108|108|108|108|108|108|108|108|108|108|108|108|108|108|108|108|108|108|108|108|108|108|108|108;304|304|304|304|304|304|304|304|304|304|304|304|304|304|304|304|304|304|304|304|304|304|304|304|304|304|304|304|304|304|304|304|304|304|304|304|304|304|304|304|143;10|2111;221|197|220;2111|2111|2111|2111|2111|6094|304|304|304|2111|222|222|222|222;220|220;6;206|102|102;4011|4011|2111|2111|5|5|5|5;10|10|10|10;244|244|244|244|2003|2003|6058|6058;11|11|11|11|11|11|11|11|11|11|11|11|11|11|11|11|11|11|11|11|11|11|11|11|11|11|11|11|11|11|11|11|11|11|11|11|11|11|11|11|11|11|11|11|11|11|11|11|11|11|11|11|11|11|11|11|11|11|11|11|11|11|11|11|11|11|11|11|11|11|11|11|11|11|11|11|11|11|11|11|11|11|11|11|11|11|11;2007|2007|2007|2007|206;206|206|11|11|11|11|11|11|11|11|11|11|11|11|11|11|11|11|11;102|606|1039;2485|2485|2003|2003|2003|2003|2003|2003|244;11|11|11|2111|2111;246|2005;10|10|10|1|1|1;5054|5054|5054|10|10;2487|2007|101|2111;2002|2002|2002|2002|2002;601|2007|1|3687|2111;284|284;2007|2007|2007|2007|2007|2007|2007|2007|2007;131|131;3156|3156|3156|3156|3156|3156|3156;11|11|11|11|11|11|11|11|11|11|11|11|11|11|11|11|11|11|11|11|11|11|11|11|11|11|11|11|11|11|11|11;62|62|62|109|62;109|219|109|219;2006|264|101|101|101|387|387;3075|109;2003|2003|244;883|11|11|11|11|11|11|11|11|11;2002|2007|11;327|327|327|327|327|327|327|327|327|327|327|327;109|109|109|206;4138|4138|4138|4138|4138|4138|4138|4138|4138|4138|4138|4138|4138|4138;2498|922|922|10;304|304|304|304|304|304|304|304|304|304|330;3777|10;108|108|108|108|108|108|108|108|108|108|108|108|108|108|108|108|108|108|108|108|108|108|108|108|108|108|108|108;214|214|214|214|2007;226|10;220|220|4291;4335|633;304|304;604|207;193|193|241;3529|3529|3529|3529|230;5066|2004|2004|2004|2004|2004|2004|5066|2004|2004|2004;377|220|220|220|220;110|110|206|206;3945|6110|148|2004|148|2004|2004|3187|148|2004|148|6111|2004;221|197|220|7|2007;650|67|67|67;386|101;2004|2004|2004|2004|4|101|3324|4156;176|176|176|176|176|176|176|176|176|176|176|176|176|176|176|176;3745|3745;304|1091|1091;4138|4138|4138|4138|4138|4138|4138|4138|4138|4138|4138|4138;108|376|376;105|105|223|223|223|223;109|376;376|2007;101|101|101|101|101|101|101|101|101|101|2492|2492;1|1|1|1|325|325|325|325|3681|4043;376|376|2007|4004|4004;66|66|66|66|66|4294|4294|4294|4294|2003|2003|2003|2003|2003|2003|244;4193|277;244|2003|244|2003;574|574;4039|4057|101|101|101;10|376;2004|2004|2004|2004;212|212|212|212|245|245|245|245|245|212|212|212|212;358|872|603|220;4177|11|11|11|11;243|221|11;109|189;7;5054|2111|2111|2111|2111|2111;2002|2002|11|11|11;11|11|3745;101|101|101;207|207|207|207|207|207|207|207|207|207|207|207|207|207|207;2484|283;109|221|221|221;1|613|314|309;101|101|101|101|4|4;5066|2004|2004|2004|5066|5066|2004|2004|2004;10|10|10|10|10|10|10|10;11|11|11|11|11|11|11|11|11|11|11|11|11|11|11|11|11|922|922|12|12|11|110;5050|5050|5050;5050|5050|5050|5050|5050|5050;312|386;209|209|209|209|209|209|209|209|209|209|209|209|209|209|209|209|209|209|209|209|209|209|209|209|209|209|209|209|209|209;2111;189;221|376|206;7|7;102|102|221;11|11|11|11|109|109|109|109|11;376|220;3352|3352;59|59|101|101;11|219|221|221|221|221|221;216|304;102|102|316;221|220;207|207|207|207|207|207|207|207|207|207|207|207|207|207|207|5001|5001|5001|5001;242|2484|601|2004;3227|3227|325|321|2004;882;375|2006|11|610;70|70|70|70|70|70|633|4|4|4;2002|12|12|12;6|6|109|109|109|109|5054|5054|5054;2002|11|11|2002|11;193|193|193|193|11|11|11|11|11|11|11|11|11|11|11|11;4161|1|1;108|108|108|108|108|108|108|108|108|108|108|108|108|108|2111;109|601|206|206;2004|2004|2004|2004|2004|2004|2004|2004|2004|2004|2004|2004|101|102;148|2004|2004;216|2004|2004|2004|2004|2004|2004|2004|2004|101|4156|2;214|214|109|214|214|206;2007|2007|2007|2007|5001;109|109|109|109|109|109|109|109|109|109|109|109|109|109|109|109|109|109|109;2007|2003|2003|2007|2007|172;5051|5051;327|327;5054|5054|5054|4261;109|109|109|109|109|109|109|109|109;246|312;190|376|376|376|4|4|2004|2004|2004|2004|2004|2004|2004|2004|2004;109|206|206;2004|884;5040|5040|3156;220|220|377|220|220;4|4|214|214|206|601;604|219;633|4;189|189;3291|257;1|2004|160;4|4|4|4|4|4|4|4|4|4|4|4;11|11|11|11|11|11|11|11|11|11|11|11|11|11|11|11|11|11|11|11|11|11|11|11|11|11|11|11|11|11|11|11|11|11|11|11|11|11|11|11|11|11|11|11|11|11|11|11|11|11|11|11|11|11|11|11|11|11|11|11|11|11|11|11|11|11|11|11|11|11|11|11|11|11|11|11|11|11|11|11|11|11|11|11|11|11|11|11|11|11|11|11|11|11|11|11|11|11|11|11|11|11|11|11|11|11|11|11|11|11|11|11|11|11|11|11|11|11|11|11|11|11|11|11|11|11|11|11|11|11|11|11|11|11|11|11|11|11|11|11|11|11|11|11|11|11|11|11|11|11|11|11|11|11|11|11|11|11|11|11|11|11|11|11|11|11|11|11|11|11|11|11|11|11|11|11|11|11|11|11|11|11|11|11|11|11|11|11|11|11|11|11|11|11|11|11|11|11|11|11|11|11|11|11|11|11|11|11|11|11|11|11|11|11|11|11|11|11|11|11|11|11|11|11|11|11|11|11|11|11|11|11|11|11|11|11|11|11|11|11|11|11|11|11|11|11|11|11|11|11|11|11|11|11|11|11|11|11|11|11|11|11|11|11|11|11|11|11|11|11|11|11|11|11|11|11|11|11|11|11|11|11|11|11|11|11|11|11|11|11|11|11|11|11|11|11|11|11|11|11|11|11|11|11|11|11|11|11|11|11|11|11|11|11|11|11|11|11|11|11|11|11|11|11|11|11|11|11|11|11|11|11|11|11|11|11|11|11|11|11|11|11|11|11|11|11|11|11|11|11|11|11|11|11|11|11|11|11|11|11|11|11|11|11|11|11|11|11|11|11|11|11|11|11|11|11|11|11|11|11|11|11|11|11|11|11|11|11|11|11|11|11|11|11|11|11|11|11|11|11|11|11|11|11|11|11|11|11|11|206|206|11|11|11|11|11|11|11|11|11|11|11|11|11|11|11|11|11|11|11|11|11|11|11|11|11|11|11|11|11|11|11|11|11|11|11|11|11|11|11|11|11|11|11|11|11|11|11|11|11|11|11|11|11|11|11|11|11|11|11|11|11|11|11|11|11|11|11|11;321|610|610;11|11|11|11|11|11|11|11|11|11|11|11|11|11|11|11|11|11|11|11|11|11|11|11|11|11|11|11|11|11|11|11|11|11|11|11|11|11|11|11|11|11|11|11|11|11|11|11|11|11|11|11|11|11|11|11|11|11|11|11|11|11|11|11|11|11|11|11|11|11|11|11|11|11|11|11|11|11|11|11|11|11|11|11|11|11|11|11|11|11|11|11|11|11|11|11|11|11|11|11|11|11|11|11|11|11|11|11|11|11|11|11|11|11|11|11|11|11|11|11|11|11|11|11|11|11|11|11|11|11|11|11|11|11|11|11|11|11|11|11|11|11|11|11|11|11|11|11|11|11|11|11|11|11|11|11|11|11|11|11|11|11|11|11|11|11|11|11|11|11;586|586;181|2004|101;650|11|102|102|4156;2111|6094|304|304|304|2111|222|222|222|222;507|2004;314|314;390|2111;319;3289|3289;312;2485|221;227|227|227;11|11|11|11|11|11|11|11|11|11|11|11|11|11|11|11|11|11|11|11|11|11|11|11|11|11|11|11|11|11|11|11|11|11|11|11|11|11|11|11|11|11|11|11|11|11|11|11|11|11|11|11|11|11|11|11|11|11|11|11|11|11|11|11|11|11|11|11|11|11|11|11|11;7|7|7|7;209|209|209|10|1116;922|922|922|922|922|922|271|389|389|389|389|389|389|389|389|389|389|389|389|389|389|389;102|102|102|102;220|7|7;2111|10;305|305|240|240;2|2|304|304|2484|4969|4969|4970|304|304|375|375;2496|2007;11|11|11|11|11|11|11|11|11|11|11|11|11|11|11|11|11|11|11;4177|4|4|4|4;70|70|70|70|70|70|630;6|6|6|6|6|6|6|6|6|6|6|6;5066|2004|2004|2004;389|389|389|389|389|389|389|389|389|389;2004|4292;822|2004|2004|2004|2004|2004|2004|2004|2004|2004|633;2111|2111|208;216|206|206|206|206|206|206|314;11|11|11|11|11|11|11|11|11|11|11|11|11|11|11|11|11|11|11|11|11|11|11|11|11|11|11|11|11|11|11|11|11|11|11|11|11|11|11|11|11|11|11|11|11|11|11|11|11|11|11|11|11|11|11|11|11|11|11|11|11|11|11|11|11|11|11|11|11|11|11|11|11|11|11|11|11|11|11|11|11|11|11|11|11|11|11|11|11|11|11|11|11|11|11|11|11|11|11|11;10|10|389|389|389|389|389|389|389|389|389|389|389|389|10|10;207|207|207|207|207|207|207|207|207|207|11|11|11|11|11|11|11|11|11|11|11|11|11|11|11|11|11;210|101;2111|133;3156|3156|3156|3156|3156|3156;1038|1038|304|4967|2008|2484|2492|2492|2492;2004|2004|2004|2004|2004|2004|2004|2004|2004|549|101|101;212|327|327|4337|327|327|4337;221|309|314|2111;358|358;7|196|376;3726;304|304|304|304|304|304|304|304|304|304|4|4|4|4|4|4|4|4|4|4|4|4;614|7;314|2111;5067|304|304;2|2|2004;109|109|102|102;212|4012|101|4016|4014|4014;6008|2004;2498|10|10|10;876;327|327|327|327|327|327|327|327|327|327|327|327|327|327|327|327|327|327|327|327|327|327|327|327|327|327|327|327|327|327|327|327|327|327|327|327|327|327|327|327|327|327|327|327;3775|3775;146|10;223|223|304;217|304;2004|2004|2004|3016|3016|2111|3016|3016|2111|2004|2004|2004|2111;3095;11|11|11|189;2004|2004|2004|2004|2004|2004|2004|2004|2004|2004|2004|2004;109|376|5|109|5|109|109|376;5060|5060|5060|5060|5060|5060;5054|5054|5054|5054;2|2|2|2|314|314;210|210|210;214|214|633|627|627;377|130;4|376|4;3187|148|2004|148|2004|148|6111|2004;2006|394|394|394;633|633|633|633|633|633|4|4|4|4|4|4|190;883|883;221|102;221|101;268;5|5|5|5|5|5;11|102|102|4156|2004|2004|2004|2004|11|102|102|4156;10|10|10|10|10|10|10|10|10|10|10|10;2005|2003;11|11|11|11|11|11|11|11|11|11|11|11|11|11|11|11|11|206|206;145|145|145|145;2111|2111|2111|2111|2111|6094|304|304|304|2111|222|222|222|222|132|385|4011|323|323|323|323|2111;2498;2007|2007|2007|2007|389|5001;331;378|73|73;11|11|2111|2111;10|362|362|10|362|362;3131;220|220|376;2007|376;221|4;221|7;4|133;220|220|220|190;375|102|2003|2003|301;11|11|11|11|11|11|11|11|189|221;1|2002|2111;101|244|244|244|244|2003|2003;330|330;11|11|11|11|11|11|11|11|11|11|11|11|11|11|11|11|11|11|11|11|11|11|11|11|11|11|11|11|11|11|11|11|11|11|11|11;105|105|223|223;11|11|11|11|11|11|11|11|11|11|11|11|11|11|11|11|11|11|11|11|11|11|11|11|11|11|11|11|11|11|11|11|11|11|11|11|11|11|11|11|11|11|11|11|11|11|11|11|11|11|11|11|11|11|11|11|11|11|11|11|11|11|11|11|11|11|11|11|11|11|11|11|11|11|11|11|11|11|11|11|11|11|11|11|11|11|11|11|11|11|11|11|11|11|11|11|11|11|11|11|11|11|11|11|11|11|11|11|11|11|11|11|11|11|11|11|11|11|11|11|11|11|11|11|11|11|11|11|11|11|11|11|11|11|11|11|11|11|11|11|11|11|11|11|11|11|11|11|11|11|11|11|11|11|11|11|11|11|11|11|11|11|11|11|11|11|11|11|11|11|11|11|11|11|11|11|11|11|11|11|11|11|11|11|11|11|11|11|11|11|11|11|11|11|11|11|11|11|11|11|11|11|11|11|11|11|11|11|11|11|11|11|11|11|11|11|11|11|11|11|11|11|11|11|11|11|11|11|11|11|11|11|11|11|11|11|11|11|11|11|11|11|11|11|11|11|11|11|11|11|11|11|11|11|11|11|11|11|11|11|11|11|11|11|11|11|11|11|11|11|11|11|11|11|11|11|11|11|11|11|11|11|11|11|11|11|11|11|11|11|11|11|11|11|11|11|11|11|11|11|11|11|11|11|11|11|11|11|11|11|11|11|11|11|11|11|11|11|11|11|11|11|11|11|11|11|11|11|11|11|11|11|11|11|11|11|11|11|11|11|11|11|11|11|11|11|11|11|11|11|11|11|11|11|11|11|11|11|11|11|11|11|11|11|11|11|11|11|11|11|11|11|11|11|11|11|11|11|11|11|11|11|11|11|11|11|11|11|11|11|11|11|11|11|11|11|11|11|11|11|11|11|11|11|11|11|11|11|11|11|11|11|11|11|11|11|11|11|11|11|11|11|11|11|11|11|11|11|11|11|11|11|11|11|11|11|11|11|11|11|11|11|11|11|11|11|11|11|11|11|11|11|11|11|11|11|11|11|11|11|11|11|11|11|11|11|11|11|11|11|11|11|11|11|11|11|11|11|11|11|11|11|11|11|11|11|11|11|11|11|11|11|11|11|11|11|11|11|11|11|11|11|11|11|11|11|11|11|11|11|11|11|11|11|11|11|11|11|11|11|11|11|11|11|11|11|11|11|11|11|11|11|11|11|11|11|11|11;206|2007;206|2003;4965|4965|4964|4966|304;2487|2011|611;193|193|193|193|604;210|210;101|101|101|101|3749;304;306;207|389|389|389|207;2485|2485|109|109|109|2485|2485;176|176|176|176|176|176|176|176|176|176|176|176|176|176|176|176|176|176|176|176|176|176|176|176|176|176|176|176;5|5|5|5|5|101;377|601;3350|3350;2003|376;381|381|381|376;214|214|376|189;2004|2004|2004|214|214;102|145|145|145|145;2493|2004;2011|11;3745|11|11;207|207|207|207|207|207|207|207|207|207|207|207|207|207|207|11|11|11|11|11|11|11|11|11|11|11|11|11|11|11|11|11;3923|101;109|168;226|109|5;316|102|304|316|102|304;11|2498|2002|11;6110|148|2004;133|220|220|109|109;208|2111|208|2111;11|10|11|11|11|11;108|108|108|108|108|108|108|108|108|108|108|108|108|108|108|108|108|108|108|108|108|108|108|108|108|108|108|108|108|108;5|101|5|101|5|101;11|11|11|11|11|11|189;110|2007;2111|270|270;377|220|220|189;221|221|221|221|221|3168;389|63;2003|2003;101|375|109;306|327;109|2004;4|4;221|221|206|206;109|109|109|109|11;207|207|207|207|207|2007;11|11|11|11|11|11|11|11|11|11|11|11|11|11|11|11|11|11|11|11|11|11|11|11|11|11|11|11|11|11|11|11|11|11;224|224|224|224|224|224|224|224;607|2487|2002;109|2487;543|543|1|1|1|10;11|11|11|11|11|11|11|11|11|11|11|11|11|11|11|11|11|380|206;632|632;2007|2007|2007|2007|2007|2007|2007|2007|5054|2111|2111|2111|2111|2111;2|2|2|2|314;106|106|106;2003|2003|2003|2003|2003|2003;304|304|133;2002;2003;2006;2007;2004;2005;226|5054|5054|5054;282|282|2002|2002;212|101|4016|4014|4014|5|2005|375;11|922|922|922|922|384|922|922;2006|10|389|389|389|389|389|389|389|389|389|389|389|389|389|389|389|389|389|389|389|389|389|389|389|389|389|389|389|389|389|389|389|389|389|389|389|389|389|389|389|389|389|389|389|389|389|389|389|389|389|389|389|389|389|389|389|389|389|389|389|389|389|389|389|389|389|389|389|389|389|389|389|389;73|73|376;133|376;304|304|304|304|304|304|304|304|304|304|304|304|304|304|304|304|304|304|304|304;231|11;179|217|244|325|231;4310|221|221|221;62|62|62;11|11|11|11|11|11|11|11|11|11|11|11|11|11|11|11|11|11|11|11|11|11|11|11|11|11|11|11|11|11|11|11|11|11|11|11|11|11|11|11|11|11|11|11|11|11|11|11|11|11|11|11|11|11|11|11|11|11|11|11|11|11|11|11|11|11|11|11|11|11|11|11|11|11|11|11|206|206|11|11|11|11|11|11|11|11|11|11|11|11|11|11|11|11|11;710;220|535|376;219|10|10;212|212|304;1065;601|2004;2007|2007|2007|2007|2007|2007|2007|2007|2007|2007|2007|2007;922|922|922|922|922|922|922|922|922|922|922|922|922|922|922|922|922|922|922|922|922|922|922|922|922|922|922|922|922|922;10|5073|5073;207|207|207|207|207|5001|5001|5001|5001;62|62;304|304|304|304|304|304|304|304|304|304|75;11|11|11|11|11|11|11|11|11|11|11|11|11|11|11|11|11|11|11|11|11|11|11|11|11|11|11|11|11|11|11|11|11|11|11|11|11|11|11|11|11|11|11|11|11|11|11|11|11|11|11;375|2006|11|610|224|224;4095|206;3745|11|11|3745;5|10|10|10;149|149;10|10|10|10|10|10|10|10|10|10|10|10|10;2498|2002;6155|6155|6155|6155;109|5;4041|4010|4961|1|1|1|1|325|325|325|325|3681|4043;251|103|304;5|5|226;2004|2004|2004|2004|2004;221|221|221|221|221|221|221|221|109|7;377|101;6110|148|2004|148|2004;2007|2007|2007|2007|2007|2007|2007|2007;328|2485;101|206;304|304|304|304|304|304|304|304|304|304|304|304|304|304|304|304|304|304|304|304|60;192|228;377|377|377|377|377|377|377|377|377|377|377|377|377|377|377|377|377|377|377|377|101;379|379|379|379|379|379|389|389|389|10|10|10;2004|2004|2004|2004|2004|2|2004|2004|2004;301|301|304;11|11|11|11|11|11|11|11|11|11|11|11|11|11|11|3095;214|214|109;2003|2003|3892|3892|2003;101|101|206|206;2004|2004|1|2005;593|2487|2487|2498|2498|593|2487|2487|2498|2498;4|4|4|4|4|4|4|4|4|4|4|4|110;206|2487;2004|633;11|11|4086;101|73|73;11|220|220;10|389|389|389|389|389|389|11|11|11|11|11|11|11|11;3012|3012|2006|2006|3012|3012|2006|2006;2002|2002|214|214|214|214|4|4|11|11|11;395|395;11|11|11|11|11|11|11|11|11|11|11|11|11|11|11|11|11|11|11|11|11|11|11|11|11|11|11|11|11|11|11|11|11|11|11|11|11|11|11|11|11|11|11|11|11|11|11|11|11|11|11|136;277|206|206;330|2492;10|389|389|389|389|389|389|389|389|389;2004|2004|2004|2004|11|102|102|4156;2492|2492;304|304|304;2007|2007|2007;237|2006|221|221|221|221|221;209|209|209|209|209|209|209|209|209;252|376|376|376|633;2|2|2|2|2|2004|2004|2004|2004|2004|2004|2004|2004|101|4156|2;5001|5001|5001|5001|5001|5001|5001|5001;236|2003;2004|2004|2004|109|109;193|193|193|193|604|604|604|604|604|604|604|604|604|604|604|604|604|604|604|604|604|604|604|604|604|604|604|604|604|604;604|604|604|604|604|604|604|604|604|4|4|604|604|604|604|604|604|604|604|604|604|108|108|108|108|108|108|108|108|108|108|108|108|108|108|108;376|376;133|220|220;277|4|4|4|4|4|4;389|389|389|389|389|389;225|212;11|109|206|206|206|206;133;131;376|219;4011|4011|2111|2111|327;376|4|4|376|4;3699|3699|3699|2003;109|109|109|109|109|109|109|109|109|109|109|109|109|109|109;277|4177;239|239|239|239;223|223;109|109|109|109|109|109|109|109|109|109|3315|2111|2111;2011;4309|221|219|221|221;221|221|221|221|221|4|4|376|376|376|1;11|109|206|206|11|11|11;108|108|108|108|108|108|108|108|108|108|108|108|108|108|2004|2004;376|103;376|101;2003|2003|2003|2003;2002|12|12;5087|109|5087;2498|2498;108|2002|2002;5|5|5|5|261;103|1|1;2111|2484|2484|2484|1144|231|223|1144|231|223;247|247|2004;5066|5066|2004|2004|2004;2003|325;12|5001;11|11|11|11|11|11|11|11|11|11|11|11|11|11|11|11|11|11|11|11|11|11|11|11|11|11|11|11|11|11|11|11|11|11|11|11|11|11|11|11|11|11|11|11|11|11|11|11|11|11|11|11|11|11|11|11|11|11|11|11|11|11|11;4|376|4|4|376;220|220|631;3226|2496|2496;109|109|221|221|221|221;301|2010|590;221|179|217|244|325|231;220|7|2007;223|2004|4193|10|4193;4210|609|237;109|109|109|109;2007|2002|2002;304|2011|2011|304|304|304|304|2011|2011;11|5069;108|363;386|386;2111|2111|2111|2111|2111|6094|304|304|304|2111|222|222|222|222|2003;101|213;108|108;109|331;207|207|207|207|207|207|207|207|207|207|207|207|207|207|207|207|207|207|207|207|207|207|207|207|207|207|207|207|207|207|207|207|207|207|207;2006|60;1|1|1|1;2004|6108|220|220;2006|2006|2006|2006|2006|2006|2006|2006|2006|2006|2006|2006|2006|2006|2006;101|102|214|214;11|11|11|261;650;314|329;11|11|11|11|11|11|11|11|11|11|11|11|11|11|11|11;10|10|2004|3613;189|221;2007|2003;207|207|207|207|207|207|207|207|207|207;11|11|11|11|11|11|11|11|11|11|11|11|11|11|11|11|11|11|11|11|11|11|11|11|11|11|11|11|11|11|11|11|11|11|206;226|109|5|5|5;101|101;101|109;1|1|1|10|10;10|158;109|207;109|206;4|376|4|376;319|319;108|108|108|108|108|108|108|108|108|108|108|108|108|108|5076|5076|5076;220|4299;220|4291;2486|148;11|11|11|11|11|11|11|11|2007|2007;4006|4006|4006|304|330|330;221|221|221|221|221|101;193|193|193|193|11|11|11|11|11|11|11|11|11|11|11|11|11|11|11|11|11|11|11|11|11|11|11|11|11|11|11|11|11|11|11|11|11|11|11|11;109|109|109|109|109|109|5054|5054|5054;218|2002;913|913|5001;525|11|65|65|65|65|65|2002;4|4|2004|2004|2004|2004|2004|2004|2004|2004|2004|822;2111|2111|237;309|309|309|309|309|309;226|109|5|5;1|2002;2006|304|101|101|101|101;1|2004;4095|206|2|2;3599|213;10|5073|10|5073|267;2484;2485;4052|4052|633;3910|2484|2484|102;311|3226;633|206|206;4|4|2004|2004|2004|2004|2004|2004|2004|2004|2004|3277;3570|2111;102|102|102|2484|102|218|218;515|603|11|108;223|2004;129;366|366|366;1|2004|212|3010|3010;304|304|304|304|304|304|304|304|304|304|10|5073;5|6070|6070;381|216;543|5067;3415;3781|898|898|898|2111|2111|2111|156|156|156|308;12|12|2002;2003|2003|2003;2006|4033|4052|4052|633;304|304|2007;56|2004|570|570|2004|161;389|389|389|913|913;11|11|11|109|109|109|109;3223|3223;4|4|214|214;311|3226|3226;206|206|220;376|376|376|101|213;304|101|109|109|4001;223|223|131;5|5|5|5|5|5|5|5|5|5|5|5|5|5|5|5|5|5|5|5|5|5|5|5|5|5|5|5|5|5|5|5|5|5|5|601;575|59|101|633;524|524|524|524|524|524|524;219|219;2003|2003|2003|2003|2003|2003|2003|2003|2003|2003|2003|2003;11|11|11|11|11|11|11|11|2007;184|2111|325;109|4|4;209|209|209|10|10|10|10|10|10|10|10|10|390|209|209|209|209|209|209|209|209|209|209|209|209|209|209|209|209|209|209|209|209|209;377|377|4210|609|237;101|1147;148|148|2111|2111;2004|3636|3636;7|4177;2111|2111|2111|2111|2111;2006|2006|2006;574;11|5054;11|5057;331|102|102;2|2|4|4|4;2004|2004|2004|5066;5066|2004|2004|2004|5066|2004|2004|2004;3225|386;4|4|4|4|4|4|4|4|4;1|1|7;1|1|1;331|331;108|376;223|223|6162;4|101;109|109|197;11|11|11|11|11|11|11|11|11|11|11|11|11|11|11|11|11|11|11|11|11|11|11|11|11;10|10|10;376|244|244|244|244|2003|2003;104|74;4246|1|275|4959|4958|325|325|4954|4957|4955|4956;2003|244;6129|604;2006|11|610;109|109|109|109|109|109|109|109|109|109|109|109|109;2002|11|11|2498|2002|11;872|2|2|2|2|2;193|193|189;239|239;11|11|11|11;109|12|5001;2484|2484|4009|4009|4009|2111;330|330|330|3274|212|212;377|377|377|377|377|377|377|377|377|377|4|4;2004|2004|2004|2004|2004|2004|2004|2004|330|4|4|171|171;1|325|2004;4186|325|710;2004|212|3010|3010;389|389|389|389;2002|632|12|12|12|12;327|327|327|327|327|327|327|327|2004|2004|2004|2004|2004|2004|2004|2004|2004|2004|2004|2004;2003|2003|2007|2007;109|109|109|109|109|109|109|109|109|109|109|109;243|219;221|221|10|10|10|10|10|10|10|10|10|10|10|10|10|10;389|5001;103|633|376|213|376|364;376|376|376|633;74|104|74|104;102|3602|206;304|266;358|380|358|358|358|1|1|1;221|197|220|583;225|225|225|225|2007;207|207;229|2004|2004;2111|1137;3355|3355;304|304|304|304|304|304|304|304|304|304|4|4|206|206;10|375|10|375;283;284;221|5100|2003|2003|2003;11|11|11|11|11|11|11|11|11|11|11|11|11|11|11|11|11|11|11|11|11|11|11|11|11|11|11|11|11|11|11|11|11|11|11|11|11|11|11|11|11|11|11|11|11|11|11|11|11|11|11|11|11|11|11|11|11|11|11|11|11|11|11|11|11|11|11|11;267;220|220|377|220|220|189;264;269;224|224|224|224|224|224;2111|270|270|2111|2111;2496;223|11|11|11|11;4022|2003|321;2484|304;614|7|2004;4|4|4|101|101;3156|3156|3156|3156;2004|2004|2004|2004|2004|2004;2|375|375|375|375|148|2004;2485|2485|2485|2485|2485|2485;221|221|197;2002|2007;2005|375;110;4177|220;206|206|304;269|269;108|108|108|108|108|108|108|108|108|108|108|108|108|108|108;216|192;193|193|193|193|11|11|11|11|11|11|11|11|11|11|11|11|11|11|11|11|11|11|11|11|11|11|11|11|11|11|11|11|11|11|11|11|11|11;2485|2485|2485|2485|2485;143|143;11|206;2006|2006|2006|2006|2006|2006|2006|2006|2006|2006|2006|2006|2006|2006;614|7|7|7|2004;325|325|323|323;327|327|327|327|264;207|207|207|207|207|207|207|207|207|207|207|207|207|207|207|207|207|207|207|207;220|535;2004|2004|2004|2004|2004|2004|2004|2004|2004|2004|2004|2004|930;222|222|268;2484|283|220|220;75|304|304|304|304|304|304|304|304|304|304;5087;4218|6007;377|375;377|377;304|210|2002|2002|207|187|2003|2003|2003|2003|2003|2003;4|376|4|4|376|4;193|193|4307|4307;2003|301;2111|2111|2111|268;11|11|11|11|11|11|11|11|11|11|11|11|11|11|11|11|11;355|12|2002;214|214|214|214|220|220|189;5053|5053;633|627|627|109|109;2002|2002|2002;102|101;102|102;304|541;221|197|2007;2002|2002|2002|2002;189|331;192|376|11|11|11;4019|223|223|4019|223|223;2002|11;2002|12;2007|2111;2004|2004|2004|2004|2004|2004|2004|2004|101|4156|2;2004|2004|2004|2004|2004|2004|2004|2004|101|4156|1;2007|2007|2111|2111|2007|2007|2111|2111|2007|2007|2111|2111;5|5|5|10;168|220;12|12|12|12;11|11|11|11|11|11|11|11|11|11|11|11|11|11|11|11|11|11|11|11|11;220|220|11|109|109|109|3333;11|11|11|11|11|11|11|11|11|11|11|11|11|11|11|11|11|11|11|11|11|11|11|11|11|11|11|11|11|11|11|11|11|11|11|11|11|11|11|11|11|11|11|11|11|11|11|11|11|11|11|11|11|11|11|11|11|11|11|11|11|11|11|11|11|11|11|11|11|11|11|11|11|11|11|11|11|11|11|11|11|11|11|11;874|3922|3922|2004|2004|2004;2|2|2|2|2|102|102|304|304;913|913|5001|5001;5066|2004|2004|2004|2004|2004|2004;101|4;386|213;376|376|376;2|2008|2004|2004|2004;2004|2004|2004|2111|2004|2004|2004
Caenorhabditis elegans	5|261;3003|3003|2|375|375|375|375|148|2004;6129|604;603|11|108;304|3986;221|197|220|7;226|5054|5054|5054;193|193|604|604|604|604|604|604|604|604|604|604|604|604|604|604|604|604|604|604|604|604|604|604|604|604|604;384|384|384|384|384|384;219|2111|2111;109|206|206|277;551|1012;364|103|633|376|213|376|364;327|327|327;214|214|376|189;2111|2004|2004|2004|2111|2004|2004|2004;5014|66|66|66|66|66|4294|4294|4294|4294;376|221|221|221|221|221|221|221|221|2007|4004|4004;1040|304;304|601|2004;101|101|101|101|3749;3198|3198|3198|3198|3198|3198|3198|3198|3198|3198|3198;2006|11|610;11|11|11|11|11|11|11|11|3761|209;109|109|109|109|109|109|109|109|109|109|109|109|109|109|109|109|109|109|109|109|109|109|109|109|109|109|109|109|109|109|3315|2111|2111;11|11|11|11|11|11|11|11|11|11|11|11|11|11|11|11|11|11|11|11|11|11|11|11;109|102|102;2004|4292|220|220;309|309|309|309|309|309|309|309;304|304|304|304|304|304|304|304|304|304|304|304|304|304|304|304|304|304|304|304;10|10|10|10|206|206;221|221|197|601;4011|323|323|323|323|2111|4011|4011|2111|2111|132|385|4011|323|323|323|323|2111|4011|4011|2111|2111;129|2003;220|220|377|109;101|101|616|616;179|217|244|325|231;199|321;377|377|377|377|377|377|377|377|377|377|377|377|377|377|377|377|377|377|377|377|377|377|377|377|377|377|377|377|377|377|377|377|377|377|377|377|377|377|377|377|377|377|377|377|377|377|377|377|377|377;394|394|394|394|394|394|394|394|394;5067|5067;710;2111|6;220|535|376;2111|2487;316|304|316|102|304;193|193|193|193|11|11|11|11|11|11;5041|5041|5041|5041;220|220|331;2006|264|101|101|101;105|105|223|223;10|109|12|5001;225|225|225|225|212|4012;109|197;384|384|384|384|384;2004|2004|2004|109|109|197;376|221|221|221|221|2007|4004|4004;2003|2003|2003|2003|2003|2003|244;206|206|601;1|2005|375|1|2005|375|140;601|2004;1065;10|4|261;11|11|11|11|11|11|11|11|11|11|11|11|11|11|11|11|11|11|11|11|11|11|11|11|11|11|11|11|11|11|11|11|11|11|11|11|11|11|11|11|11|11|11|11|11|11|11|11|11|11|11|11|11|11|11|11|11|11|11|11|11|11|11|11|11|11|11|11|11|11|11|11|11|11|11|11|11|11|11|11|11|11|11|11|11|11|11|11;5076|5076|5076|5076;207|207|207|207|207|207|207|207|207|207|210;310|2005|140;389|389;11|11|11|11|11|11|11|11|11|11|11|11|11|11|11|11|11|11|11|11|11|11|11|11|11|11|11|11|11|11|11|11|11|11|11|11|11|11|11|11|11|11|11|11|11|11|11|11|11|11|11|11|11|11|11|11|11|11|11|11|11|11|11|11|11|11|11|11|11|11|11|11|11|11|11|11|11|11|11|11|11|11|11|11|11|11|11|11|11|11|11|11|11|11|11|11|11|11|11|11|11|11|11|11|11|11|11|11|11|11|11|11|11|11|11|11|11|11|11|11|11|11|11|11|11|11|11|11|11|11|11|11|11|11|11|11|11|11|11|11|11|11|11|11|11|11|11|11|11|11|11|11|11|11|11|11|11|11|11|11|11|11|11|11|11|11|11|11|11|11|11|11|11|11|11|11|11|11|11|11|11|11|11|11|11|11|11|11|11|11|11|11|11|11|11|11|11|11|11|11|11|11|11|11|11|11|11|11|11|11|11|11|11|11|11|11|11|11|11|11|11|11|11|11|11|11|11|11|11|11|11|11|11|11|11|11|11|11|11|11|11|11|11|11|11|11|11|11|11|11|11|11|11|11|11|11|11|11|11|11|11|11|11|11|11|11|11|11|11|11|11|11|11|11|11|11|11|11|11|11|11|11|11|11|11|11|11|11|11|11|11|11|11|11|11|11|11|11|11|11|11|11|11|11|11|11|11|11|11|11|11|11|11|11|11|11|11|11|11|11|11|11|11|11|11|11|11|11|11|11|11|11|11|11|11|11|11|11|11|11|11|11|11|11|11|11|11|11|11|11|11|11|11|11|11|11|11;171|171|171|171|330;304|4|4|2111|2111|2111|2484|2484;11|11|11|11|11|11|11|11|11|11|11|11|11|11|11|11|11|11|11|11|11|11|11|11|11|11|11|11|11|11|11|11|11;10|5073|5073;4177|220|220|377|109;10|5073;206|206|331|331;304|304|1;304|304|304|304|304|304|304|304|304|304|75;2485|2485;7|7|7|7|7|7;190;193;5054|5054|5054|5054|5054|5054|5054|5054|5054|5054|5054|5054;6164|6164;209|209|209|2006;4095|206;101|101|101|101|101|101|101;2484|2484|2484;3209;277;11|10|10;3745|11|11|3745;593|2487|2487|2498|2498|593|2487|2487|2498|2498;206|206|524|524|524|524|524|524|524;7|220|220;2003|129;2003|2003|2003|2003|2003|2003|2003|2003;4177|4|4;246|312;73|73|330;2004|2004|2004|220;4964|4970|304;226|109;10|10|376;4041|4010|4961|1|1|1|1|325|325|325|325|3681|4043;225|212|327|4337;251|103|304;11|11|11|11|11|11|11|11|11|11|11|11|11|11|11|11|11|11|11|11|11|11|11|11|11|11|11|11|11|11|11|11|11|11|11|11|11|11|11|11|11|11|11|11|11|11|11|11|11|11|11|11|11|11|11|11|11|11|11|11|11|11|11|11|11|11|11|11|11|11|11|11|11|11|11|11|11|11|11|11|11|11|11|11|11|11|11|11|11|11|11|11|11|11|11|11|11|11|11|11|11|11|11|11|11|11|11|11|11|11|11|11|11|11|11|11|11|11|11|11|11|11|11|11|11|11|11|11|11|11|11|11|11|11|11|11|11|11|11|11|11|11|11|11|11|11|11|11|11|11|11|11|11|11|11|11|11|11|11|11|11|11|11|11|11|11|11|11|11|11|11|11|11|11|11|11|11|11|11|11|11|11|11|11|11|11|11|11|11|11|11|11|11|11|11|11|11|11|11|11|11|11|11|11|11|11|11|11|11|11|11|11|11|11|11|11|11|11|11|11|11|11|11|11|11|11|11|11|11|11|11|11|11|11|11|11|11|11|11|11|11|11|11|11|11|11|11|11|11|11|11|11|11|11|11|11|11|11|11|11|11|11|11|11|11|11|11|11|11|11|11|11|11|11|11|11|11|11|11|11|11|11|11|11|11|11|11|11|11|11|11|11|11|11|11|11|11|11|11|11|11|11|11|11|11|11|11|11|11|11|11|11|11|11|11|11|11|11|11|11|11|11|11|11|11|11|11|11|11|11|11|11|11|11|11|11|11|11|11|11;2004|2004|2004|2004|2004;221|221|221|221|221|221|221|221|109|7;227|2111;2007|2007|2111|2111|2007|2007|2111|2111;133|11|11|11|11|11|11|11|11|11|11|11|11|11|11|11|11|11|11|11|11|11|11|11|11|11|11|11|11|11|11|11|11|11|11|11|11|11|11|11|11|11|11|11|11|11|11|11|11|11|11|11|11|11|11|11|11|11|11|11|11|11|11|11|11|11|11|11|11|11|11|11|11|11|11|11|11|11|11|11|11|11|11|11|11|11|11|11|11|11|11|11|11|11|11|11|11|11|11|11|11|11|11|11|11|11|11|11|11|11|11|11|11|11|11|11|11|11|11|11|11|11|11|11|11|11|11|11|11|11|11|11|11|11|11|11|11|11|11|11|11|11|11|11|11|11|11|11|11|11|11|11|11|11|11|11|11|11|11|11|11|11|11|11|11|11|11|11|11|11|11|11|11|11|11|11|11|11|11|11|11|11|11|11|11|11|11|11|11|11|11|11|11|11|11|11|11|11|11|11|11|11|11|11|11|11|11|11|11|11|11|11|11|11|11|11|11|11|11|11|11|11|11|11|11|11|11|11|11|11|11|11|11|11|11|11|11|11|11|11|11|11|11|11|11|11|11|11|11|11|11|11|11|11|11|11|11|11|11|11|11|11|11|11|11|11|11|11|11|11|11|11|11|11|11|11|11|11|11|11|11|11|11|11|11|11|11|11|11|11|11|11|11|11|11|11|11|11|11|11|11|11|11|11|11|11|11|11|11|11|11|11|11|11|11|11|11|11|11|11|11|11|11|11|11|11|11|11|11|11|11|11|11|11|11|11|11|11|11|11|11|11|11|11|11|11|11|11|11|11|11|11|11|11|11|11|11|11|11|11|11|11|11|11|11|11|11|11|11|11|11|11|11|11|11|11|11|11|11|11|11|11|11|11|11|11|11|11|11|11|11|11|11|11|11|11|11|11|11|11|11|11|11|11|11|11|11|11|11|11|11|11|11|11|11|11|11|11|11|11|11|11|11|11|11|11|11|11|11|11|11|11|11|11|11|11|11|11|11|11|11|11|11|11|11|11|11|11|11|11|11|11|11|11|11|11|11|11|11|11|11|11|11|11|11|11|11|11|11|11|11|11|11|11|11|11|11|11|11|11|11|11|11|11|11|11|11|11|11|11|11|11|11|11|11|11|11|11|11|11|11|11|11|11|11|11|11|11|11|11|11|11|11|11|11|11|11|11|11|11|11|11|11|11|11|11|11|11|11|11|11|11|11|11|11|11|11|11|11|11|11|11|11|11|11|11|11|11|11|11|11|11|11|11|11|11|11|11|11|11|11|11|11|11|11|11|11|11|11|11|11|11|11|11|11|11|11|11|11;193|193|193|193|11|11|11|11|11|11|11|11;3407|102|606;101|375|109;2003|2003|129;109;384|384|384|384|384|384|384|384;2007|206|2;604|241;4076|4076;389|389|389|389|389|389|389|389|389|389|389|389|389|389|389;101;328|2485;101|206;4033|4052|4052;2004|2004|2004|2004|2004|2004|2004|2004|2004|930;214|214|206;206|206|331;904;366|366|366|3246;376|219;192|228;320|2004|2004|2004|2004|2004|2004|2004|2004|101|4156|2;2007|327;6110|148|2004|148|2004|2004|3187|148|2004|148|6111|2004;108|376|2007|4004|4004;904|308;377|188|188;193|193|193|193|604|604|604|604|604|604|604|604|604|604|604|604|604|604|604;213|213;355|12|2002;2484;304|304|304|304|304|304|304|304|304|304|60;2002|2002|304;225|212|327|327|4337;2499|11|11;376|3131|70|70|70|70|70|70;2111|3319;2005|140;331;376|3785|3680;5054|5054|5054|5054|5054|5054|5054|5054|5054|5054|5054|5054|6006;11|9;2111|2484|2484|2484|1144|231|223;226|109|5|5|5|5;5054|5054|4261;226|376;633|225|225|225|225;5|5;108|108|108|108|108|108|108|108|108|108|108|108|108|108|108|108|108|108|108|108|108|108|108|108|108|108|108|108|108;633|633|206|206;2496|11;304|304|304|304|304|304|304|304|304|304|304|304|304|304|304|304|304|304|304|304|304|304|304|304|304|304|304|304|304|304|304|304|304|304|304|304|304|304|304|304|143;214|214|214|214;3156|3156|3156|3156|3156|3156|3156;2006|375;4138|4138|4138|4138;221|197|220;616|314|2111;384|384|384|384|384|384|384|384|384|384|384|384|384|384;220|220|220;206|206|7|2004;2485|2485|109|109|109;2004|2004|1|2005;2006|209|209|209;2485|2485|219|10;2003|325|633|109|2008|2486|2486;10|10|10|10;136|136;103|103|103|1074|3005|2500;327|327|327|327|327|327|230;221|221|221|221|221|221|221|221|221|221|221|221|221|221|221|221|221|221|221|221|221|221|221|221|221|221|221|221|221|221|221|221|221|221|221;244|244|244|244|2003|2003|6058|6058;176|176|176|176|176|176;4|4|4|4|4|214|214;4177;206|2487;102|606|1039;5079|5079;11|11|11|11|11|11|11|11|11;226|11|11|226;108|4|4|4|4;246|2005;193|193|193|193|604|241;2007|4004|4004;11|11|4086;4310|221|221|221;207|207|207|207|207|11|11|11|11|11|11|11|11|11|11|11|11|11|11|11|11|11|11|11|11|11|11|11|11|11|11|11|11|11|11|11|11|11|11|136;5054|5054|5054|5054|11|11|11|11|11|11|11|11;220|3206;5054|5054|5054|10|10;11|220|220;109|3285;10|389|389|389;11|11|11|11|11|11;10|10|101|10|10|109|109;633|627|627;601|2007|1|3687|2111;6155|6155|6155|6155;225|212|3703|2498;4|4|2111|2111|2111|2484|2484;73|73|206|206;2498|366|366|366|3246;284|284;206|206|110;2003|244;214|214|4|4;330|2492;381|381;193|193|193|193|193|193;304|304|304|304|304|304|10|5073;2492|2492;212|212|212|212|245|245|245|245|245;11|11|11|11|11|11|11|11|11|11|11|11|11|11|11|11|11|11|11|11|11|11|11|11|11|11|11|11|11|11|11|11|11|11;209|209|209|209|209|209;304|304|304;192|376|11|11|11|11|11|11;3415;2111|270|270|2111|2111;230;3075|109;226|109|5|5|5|5|5;304|304|304|304|304|304|304|304|304|304|592;887|887;2004|2004|2004|2004|2004|2004|189;4143|2003;136|2111;330|330|330|3274|212|212;275|3052|2111;327|327|327|327|327|327|327|327|327|327|327|327;101|109|109|4001|101;386|386;236|2003;196|277;11|11|11|11|11|11|11|11|11|11|11|11|11|11|11|11|11|11|11|11|11|11|11|11|11|11|11|11|11|11|11|11|11|11|11|11|11|11|11|11|11|11|11|11|11|11|11|11|11|11|11;108|108|108|108|108|108|108|108|108|108|108|108|108|108|108|108|108|108|108|108|108|108|108|108|108|108|108|108;108|2002|2002;304|850|850|302;226|11;220|220|108|2002|2002|11|11|11;220|220|4291;148;4335|633;108|108|108|108|108|108|108|108|108|108|108|108|108|108;4|4|133;2004|2004|2004|2004|2004|2004|2004|2004|604;133|220|220;10|10;384|384|389|389|389|389|389|389|389|389|389|389;354|354|354;604|109|601;2498|922|922|922|922|922|922;3157|3157;2|2|2|2|2|2|4|4;3945|6110|148|2004|148|2004|2004|3187|148|2004|148|6111|2004;221|197|220|7|2007;109|109|109|109|109|109|109|109|109|12|12|110;376|376|2004|2004|2004|2004|2004;384|384|384|384;650|67|67|67;386|101;2004|2004|2004|2004|10|2004|2004|2004|2004|2004|2004|2004|2004;2111|2111;1|2005|375|140;2002|2002|4995|2007|258;6076|2003|2003|2003|2003|221;601|601;2003|2003|2007|2007;3745|3745;133;10|10|10|206;131;220|220|189;252|376|376|376|633;2496|189;4011|4011|2111|2111|327;2004|4193|10;3699|3699|3699|2003;11|11|11|11|11|11|11|11|11|11|11|11|11|11|11|11|11|11|11|11|11|11|11|11|11|11|11|11|11|11|11|11|11|11|11|11|11|11|11|11|11|11|11|11|11|11|11|11|11|11|11|11|11|11|11|11|11|2007|2007;101|213;12|109;4|4|2004|2004|2004|2004|2004|2004|2004|2004|2004;109|376;59|101|633|633;833|833;11|11|11|11|11|11|11|11|11|11|11|11|11|11|11|11|11|11|11|11|11|11|11|11|11|11|11|11|11|11|11|11|11|11|11|11|11|11|11|11|11|11|11|11|11|11|11|11|11|11|11|11|11|11|11|11|11|11|11|11|11|11|11|11|11|11|11|11|11|11|11|11|11|11|11|11|11|11|11|11|11|11|11|11|11|11|11|11|11|11|11|11|11|11|11|11|11|11|11|11|11|11|11|11|11|11|11|11|11|11|11|11|11|11|11|11|11|11|11|11|11|11|11|11|11|11|11|11|11|11|11|11|11|11|11|11|11|11|11|11|11|11|11|11|11|11|11|11|11|11|11|11|11|11|11|11|11|11|11|11|11|11|11|11|11|11|11|11|11|11|11|11|11|11|11|11|11|11|11|11|11|11|11|11|11|11|11|11|11|11|11|11|11|11|11|11|11|11|11|11|11|11|11|11|11|11|11|11|11|11|11|11|11|11|11|11|11|11|11|11|11|11|11|11|11|11|11|11|11|11|11|11|11|11|11|11|11|11|11|11|11|11|11|11|11|11|11|11|11|11|11|11|11|11|11|11|11|11|11|11|11|11|11|11|11|11|11|11|11|11|11|11|11|11|11|11|11|11|11|11|11|11|11|11|11|11|11|11|11|11|11|11|11|11|11|11|11|11|11|11|11|11|11|11|11|11|11|11|11|11|11|11|11|11|11|11|11|11|11|11|11|11|11|11|11|11|11|11|11|11|11|11|11|11|11|11|11|11|11|11|11|11|11|11|11|11|11|11|11|11|11|11|11|11|11|11|11|11|11|11|11|11|11|11|11|11|11|11|11|11|11|11|11|11|11|11|11|11|11|11|11|11|11|11|11|11|11|11|11|11|11|11|11|11|11|11|11|11|11|11|11|11|11|11|11|11|11|11|11|11|11|11|11|11|11|11|11|11|11|11|11|11|11|11|11|11|11|11|11|11|11|11|11|11|11|11|11|11|11|11|11|11|11|11|11|11|11|11|11|11|11|11|11|11|11|11|11|11|11|11|11|11|11|11|11|11|11|11|11|11|11|11|11|11|11|11|11|11|11|11|11|11|11|11|11|11|11|11|11|11|11|11|11|11|11|11|11|11|11|11|11|11|11|11|11|11|11|11|11|11|11|11|11|11|11|11|11|11|11|11|11|11|11|11|11|11|11|11|11|11|11|11|11|11|11|11|11|11|11|11|11|11|11|11|11|11|11|11|11|11|11|11|11|11|11|11|11|11|11|11|11|11|11|11|11|11|11|11|11|11|11|11|11|11|11|11|11|11|11|11|11|11|11|11|11|11|11|11|11|11|11|11|11|11|11|11|11|11|11|11|11|11|11|11|11|11|11|11|11|11|11|11|11|11|11|11|11|11|11|11|11|11|11|11|11|11|11|11|11|11|11|11|11|11|11|11|11|11|11|11|11|11|11|11|11|11|11|11|11|11|11|11|11|11|11|11|11|11|11|11|11|11|11|11|11|11|11|11|11|11|11|11|11|11|11|11|11|11|11|11;277|4177;11|11|11|11|11|11|11|11|11|11|11|11|11|11|11|11|11|11|11|11|11|11|11|11|11|11|11|11|11|11|11|11|11|11|11|11|11|11|11|11|11|11|11|11|11|11|11|11|11|11|11|11|11|11|11|11|11|11|11|11|11|11|11|11|11|11|11|11|11|11|11|11|11|11|11|11|11|11|11|11|11|11|11|11|11|11|11|11|11|11|11|11|11|11|11|11|11|11|11|11|11|11|11|11|11|11|11|11|11|11|11|11|11|11|11|11|11|11|11|11|11|11|11|11|11|11|11|11|11|11|11|11|11|11|11|11|11|11|11|11|11|11|11|11|11|11|11|11|11|11|11|11|11|11|11|11|11|11|11|11|11|11|11|11|11|11|11|11|11|11|11|11|11|11|11|11|11|11|11|11|11|11|11|11|11|11|11|11|11|11|11|11|11|11|11|11|11|11|11|11|11|11|11|11|11|11|11|11|11|11|11|11|11|11|11|11|11|11|11|11|11|11|11|11|11|11|11|11|11|11|11|11|11|11|11|11|11|11|11|11|11|11|11|11|11|11|11|11|11|11|11|11|11|11|11|11|11|11|11|11|11|11|11|11|11|11|11|11|11|11|11|11|11|11|11|11|11|11|11|11|11|11|11|11|11|11|11|11|11|11|11|11|11|11|11|11|11|11|11|11|11|11|11|11|11|11|11|11|11|11|11|11|11|11|11|11|11|11|11|11|11|11|11|11|11|11|11|11|11|11|11|11|11|11|11|11|11|11|11|11|11|11|11|11|11|11|11|11|11|11|11|11|11|11|11|11|11|11|11|11|11|11|11|11|11|11|11|11|11|11|11|11|11|11|11|11|11|11|11|11|11|11|11|11|11|11|11|11|11|11|11|11|11|11|11|11|11|11|11|11|11|11|11|11|11|11|11|11|11|11|11|11|11|11|11|11|11|11|11|11|11|11|11|11|11|11|11|11|11|11|11|11|11|11|11|11|11|11|11|11|11|11|11|11|11|11|11|11|11|11|11|11|11|11|11|11|11|11|11|11|11|11|11|11|11|11|11|11|11|11|11|11|11|11|11|11|11|11|11|11|11|11|11|11|11|11|11|11|11|11|11|11|11|11|11|11|11|11|11|11|11|11|11|11|11|11|11|11|11|11|11|11|11|11|11|11|11|11|11|11|11|11|11|11|11|11|11|11|11|11|11|11|11|11|11|11|11|11|11|11|11|11|11|11|11|11|11|11|11|11|11|11|11|11|11|11|11|11|11|11|11;105|105;221|221|197|601|601|601|601|601;181|2004|101;206|304;109|10|4|261;103|103;2011;2006|2006|376;4006|4006|4006|304|330|330;377|377|377|377|377|377|377|377|377|377|377|377|377|377|377|377|377|377|377|377|377|377|377|377|377|377|377|377|377|377|377|377|377|377|377|377|377|377|377|377;102|316|316|304;11|11|11|11|11|11|11|11|11|11|11|11|11|11|11|11|11|11|11|11|11|11|11|11|11|11|11|11|11|11|11|11|11|11|11|11|11|11|11|11|11|11|11|11|11|11|11|11|11|2007|2007;304|1|1;5069|5068;109|11|331;2002|12|12;5087|109|5087;101|2484;244|2003|244|2003;5|5|5|11|11|11|11|11|11|11|11|11|11|11|11|11|11|11|11|189|221;2498|2498;2011|11;10|328;2003|325|301|301|304|2111;242|601|2004;11|11|11|11|11|11|11|11|11|11|11|11|11|11|11|11|11|11|11|11|11|11|11|11|11|11|11|11|11|11|11|11|11|11|11|11|11|11|11|11|11|11|11|11|11|11|11|11|11|11|11|11|11|11|11|11|11|11|11|11|11|11|11|11|11|11|11|11|11|11|11|11|11|11|11|11|11|11|11|11|11|11|11|11|11;10|11|11|11|11|11|11|11|11|206;101|101|4154;214|214|214|214|2007;206|601;378;11|11|11|376|376|206|206;109|109|3881|109;4039|4057|101|101|101;12|12|110;109|331;2004|2004|2004|1075;376;196|206|206;2|148|148|148|148|2004;197|2486;5|5|5|101;10|376;376|376|376|376|376|376;11|11|11|11|11|11|11|11|11|11|11|11|11|11|11|11|11|11|11|11|11|11|11|11|11|11|11|11|11|11|11|11|11|11|11|11|11|11|11|11|11|11|11|11|11|11|11|11|11|11|11|11|11|11|11|11|11|11|11|11|11|11|11|11|11|11|11|11|11|11|11|11|11|11|11|11|11|11|11|11|11|11|11|11|11|11|11|11|11|11|11|11|11|11|11|11|11|11|11|11|11|11|11|11|11|11|11|11|11|11|11|11|11|11|11|11|11|11|11|11|11|11|11|11|11|11|11|11|11|11|11|11|11|11|11|11|11|11|11|11|11|11|11|11|11|11|11|11|11|11|11;244|102|3265;358|872|603|220;304|304|304|304|304|304|304|304|304|304;304|2484;66|66|66|66|66|4294|4294|4294|4294|2003;221|197|220|220|220;101|632|4342|2484|102|2|2|2|2|2;2498|10;243|221|11;2004|7|7|7|7;252|3358|70|70|70|70|70|70;2004|2004|108|108;2111|1137;109|102|102|102|102;604|2004|148|148|148;2004|2004|2004|2004|4156;314|314;384|384|384|384|384|384|384|384|384;7;108|108|376;197|10;2498|10|922|922;2007|2007|2007|2007|2111|2111|5054|2111|2111|2111|2111|2111;2005|2005|239|239|239|616|616|616|616|616|616;4019|223|223;2487|2007|101|2111|65|65|65|2002|2003|2003;3998|219;5054|2111|2111|2111|2111|2111;5050|5050;11|11|11|11|11|11|11|11|11|11|11|11|11|11|11;2006|60;11|226;2007|4004|4004|102|102;225|225|225|225|212|4012|101|4016|4014|4014;1|613|314|309|5104|5104;101|101|101;10|10|389|389|389;4210|609|237;109|168;109|109|109|109;219|10;312|312;2|2|375;2484|2484;2484|283;650|67|67|67|361|361;2003|279|279|279|279|279|279|279|279|279|279|279|279|279|279|279|279;220|524|524|524|524|524|524|524;224;219|206;3542|3542;108|363;3226|3226;110|110|2111;221|197|7;384|384|384|384|384|384|384|384|384|384|384|384;325|325|323;2003|2003|298;377|377|377|377|377|377|377|377|377|377|377|377|377|377|377|377|377|377|377|377|377|377|377|377|377|377|377|377|377|377|377|377|377|377|377|377|377|377|377|377|377|377|377|377|377|377|377|377|377|377|377|377|377|377|377|377|377|377|377|377;883|331;2498|2498|11|109|109|2498|2498|11|109|109;11|11|922|922|922|922|384;2111|2111|2111|2111|2111|6094|304|304|304|2111|222|222|222|222|2003;5051|5051|5051;11|206;626;2003|2003|2003;2004|2004|2004|2004|2004|2004|2004|2004|2004|2004|2004|2004;101|102|2|2|2|2|2|214|214;319;109|109|101|101|101|101;221|221|11|109|206|206;2492|2492|3748;1|1|1;601|601|601|601;10|220|535;2111|2003;4|4|4|4|4|4;5050|5050|5050|5050|5050|5050;5054|5054|5054;5054|5054|5055;2111|2111|2111|2111|2111|2111;910|910;220|101|101;2498|922|922|922|922;2006|2006;4193|524|524|524|524|524|524|524;133|133;11|11|12|12|11|110;309|309|309|309|309|309|309|309|309|309|309|309|309|309|309;212|3010|3010;206|206|292|292|292|292;2011|611;650;312;2111;11|11|11|11|11|11|11|11|11|11|11|11|11|11|11|11;10|10|2004|3613;197;221|376|206;7|7;304|2011;207|207|207|207|207|207|207|207|207|207;11|11|11|11|11|11|11|11|11|11|11|11|11|11|11|11|11|11|11|11|11|11|11|11|11|11|11|11|11|11|11|11|11|11|206;109|5;109|109|109|109|109|109|109|109|12|12|110;376|2007|4004|4004;11|11|11|11|109|109|109|109|11;209|209|209|269;226|109|5|5|5;101|101;3289;311|311|3226;2004|2004;2004|2007;375|2006|11|610|224|224;109|109|110;101|4156|226;11;10;2486|2003|129;2007|2007;301|301|2488;109|207;109|206;59|59|101|101;633|633;11|219|221|221|221|221|221;4|4|4;101|101|101|101|101|101|101|101|101|101;7|7|12|12;221|221|221|221|221|375;2007|2003;109|376|604;1|1;220|4299;882;327|327|327|327|327|327|327|327|327|327|327|327|327|327|327|327|327|327|327|327|327|327|327|327;4323|304|304|4323|304|304;189;304|304|304|304|304|304|304|304|304|304|304|304|304|304|304|304|304|304|304|304|304|304|304|304|304|304|304|304|304|304|143;376|376;10|11|2002;11|5057|5057;2006|2006|11|11;2|2|2|2|314;3670;2002|12|12|12;2111|2492|2492;364|103;309|309|309|309|309|309|309|309|309|309|309|309|309;271|389|389|389|389|389;2004|108;3016|3016|2111|4161|1|1;389|389|389|389|389|389|389|389|389|389|389|389|389|389|389|389;2111|2005;193|193|193|193|11|11|11|11|11|11|11|11|11|11|11|11;320;11|11|11|11|11|11|11|11|2007|2007;193|193|133|214|214|4;11|11;4161|1|1;207|207|207|207|207|207|207|207|207|207|207|207|207|207|207|207|207|207|207|207;11|11|11|11|11|11|11|11|11|11|11|11|11|11|11|11|11|11|11|11|11|11|11|11|11|11|11|11|11|11|11|11|11|11|11|11|11|11|11|11|11|11|11|11|11|11|11|11|11|11|11|11|11|11|11|11|11|11|11|11|11|11|11|11|11|11|11|11|11|11|11|11|11|11|11|11|11|11|11|11|11|11|11|11|11|11|11|11|11|11|11|11|11|11|11|11|11|11|11|11|11|11|11|11|11|11|11|11|11|11|11|11|11|11|11|11|11|11|11|11|11|11|11|11|11|11|11|11|11|11|11|11|11|11|11|11|11|11|11|11|11|11|11|11|11|11|11|11|11|11|11|11|11|11|11|11|11|11|11|11|11|11|11|11|11|11|11|11|11|11|11|11|11|11|11|11|11|11|11|11|11|11|11|11|11|11|11|11|11|11|11|11|11|11|11|11|11|11|11|11|11|11|11|11|11|11|11|11|11|11|11|11|11|11|11|11|11|11|11|11|11|11|11|11|11|11|11|11|11|11|11|11|11|11|11|11|11|11|11|11|11|11|11|11|11|11|11|11|11|11|11|11|11|11|11|11|11|11|11|11|11|11|11|11|11|11|11|11|11|11|11|11|11|11|11|11|11|11|11|11|11|11|11|11|11|11|11|11|11|11|11|11|11|11|11|11|11|11|11|11|11|11|11|11|11|11|11|11|11|11|11|11|11|11|11|11|11|11|11|11|11|11|11|11|11|11|11|11|11|11|11|11|11|11|11|11|11|11|11|11|11|11|11|11|11|11|11|11|11|11|11|11|11|11|11|11|11|11|11|11|11|11|11|11|11|11|11|11|11|11|11|11|11|11|11|11|11|11|11|11|11|11|11|11|11|11|11|11|11|11|11|11|11|11|11|11|11|11|11|11|11|11|11|11|11|11|11|11|11|11|11|11|11|11|11|11|11|11|11|11|11;3016|3016;221|221|221|221|221|101;4|4|214|214|206;2498|2498|11|109|109;197|220;390|390;11|3240;206;209|209|209|209|209|209|10;193|193|193|193|604|604|108;218|2002;2004|2004|2004|2004|2004|2004|2004|2004|2004|2004|2004|2004|101|102;913|913|5001;2004|2004|2004|2004|11|102|102|4156|2004|2004|2004|2004|11|102|102|4156;4|832|2484|301;616|314|2111|328;2007|2007|2007|2007|5001;377|377|377|377|377|377|377|377|377|377|377|377|377|377|377|377|377|377|377|377;109|541;2484|2484|1144|231|223;2007|2003|2003|2007|2007|172;207|389|389|389|207|206;309|309|309|309|309|309;5054|5054|5054|4261;11|226|226;11|11|11|103;1|2002;377|377|377|377|377|377|377|377|377|377;207|389|389|389|207|389|206;190|376|376|376|4|4|2004|2004|2004|2004|2004|2004|2004|2004|2004;2|2|304|304|2484|4969|4969|4970|304|304;109|206|206;6076|2003|2003|2003|2003|2007|2007;327|327|327|327|102|102;193|193|193|193;101|304;2003|298;2003|2003|2003|298|298;3922|3922|2004|2004|2004|874|3922|3922|2004|2004|2004;4|4|214|214|206|601;604|219;11|11|11;2004|7|7|7;226|5;189|633|627|627;3599|213;220|220|206|206;2006|264|101|101|101|387;396|304|304|304|304|304|304|304|304|304|304;101|4156|2;109|604;1|109|3940|2004|2004|2004;384|384;216|375|376|376|376|376|376|376|376;145|145|145|145;2485;378|73;2002|2002|2002|103|103|103|3794|325|325;1|1|1|1|1;4052|4052|633;187|2003|2003|2003|2003|2003|2003|2002;3910|2484|2484|102;11|11|11|11|11|11|11|11|11|11|11|11|11|11|11|11|11|11|11|11|11|11|11|11|11|11|11|11|11|11|11|11|11|11|11|11|11|11|11|11|11|11|11|11|11|11|11|11|11|11|11|11|11|11|11|11|11|11|11|11|11|11|11|11|11|11|11|11|11|11|11|11|11|11|11|11|11|11|11|11|11|11|11|11|11|11|11|11|11|11|11|11|11|11|11|11|11|11|11|11|11|11|11|11|11|11|11|11|11|11|11|11|11|11|11|11|11|11|11|11|11|11|11|11|11|11|11|11|11|11|11|11|11|11|11|11|11|11|11|11|11|11|11|11|11|11|11|11|11|11|11|11|11|11|11|11|11|11|11|11|11|11|11|11|11|11|11|11|11|11|11|11|11|11|11|11|11|11|11|11|11|11|11|11|11|11|11|11|11|11|11|11|11|11|11|11|11|11|11|11|11|11|11|11|11|11|11|11|11|11|11|11|11|11|11|11|11|11|11|11|11|11|11|11|11|11|11|11|11|11|11|11|11|11|11|11|11|11|11|11|11|11|11|11|11|11|11|11|11|11|11|11|11|11|11|11|11|11|11|11|11|11|11|11|11|11|11|11|11|11|11|11|11|11|11|11|11|11|11|11|11|11|11|11|11|11|11|11|11|11|11|11|11|11|11|11|11|11|11|11|11|11|11|11|11|11|11|11|11|11|11|11|11|11|11|11|11|11|11|11|11|11|11|11|11|11|11|11|11|11|11|11|11|11|11|11|11|11|11|11|11|11|11|11|11|11|11|11|11|11|11|11|11|11|11|11|11|11|11|11|11|11|11|11|11|11|11|11|11|11|11|11|11|11|11|11|11|11|11|11|11|11|11|11|11|11|11|11|11|11|11|11|11|11|11|11|11|11|11|11|11|11|11|11|11|11|11|11|11|11|11|11|11|11|11|11|11|11|11|11|11|11|11|11|11;11|11|11|11|11|11|11|11|11|11|11|11|11|11|11|11|11|11;2004|633;372|372;1|2004|160;10|384|384|384|384|384|384|384|384|384|384|384;12|2002;2485|2485|10;311|3226;70|70|70;109|109|626;193|193|11|11|11|11|11|11|11|11|11|11|11|11;4|2004;2111|2003|2111;223|2004;3409;2;2007|2002|2002|2;366|366|366;206|206|109|109|110;1|2004|212|3010|3010;224|224;304|1091|1091;354|354|354|354;650|11|102|102|4156;5|109|109|376;5|11|11|11;2004|2004|2004|109;7|7|7;63|63;10|10|389|389|389|389;543|5067;3226|2496|2496;4184|4184;1|2111;5048|5048;601|2007|1|3687;12|12|2002;377|4095;2003|2003|2003|2003;3922|3922|2004|2004|2004|874;206|206|376;10|5073|267|5073;189|331;2005|2005|2005|2005;1|1|1|1;304|304|2007;11|11|11|11|11|11|11|11|11|11|11|11|11|11|11|11|11|11|11|11|11|11|11|11|11|11|11|11|11|11|11|11|11|11|11|11|11|11|11|11|11|11|11|11|11|11|11|11|11|11|11|11|11|11|11|11|11|11|11|11|11|11|11|11|11|11|11|11|11|11|11|11|11|11|11|11|11|11|11|11|11|11|11|11|11|11|11|11|11|11|11|11|11|11|11|11|11|11|11|11|11|11|11|11|11|11|11|11|11|11|11|11|11|11|11|11|11|11|11|11|11|11|11|11|11|11|11|11|11|11|11|11|11|11|11|11|11|11|11|11|11|11|11|11|11|11|11|11|11|11|11|11|11|11|11|11|11|11|11|11|11|11|11|11|11|11|11|11|11|11|11|11|11|11|11|11|11|11|11|11|11|11|11|11|11|11|11|11|11|11|11|11|11|11|11|11|11|11|11|11|11|11|11|11|11|11|11|11|11|11|11|11|11|11|11|11|11|11|11|11|11|11|11|11|11|11|11|11|11|11|11|11|11|11|11|11|11|11|11|11|11|11|11|11|11|11|11|11|11|11|11|11|11|11|11|11|11|11|11|11|11|11|11|11|11|11|11|11|11|11|11|11|11|11|11|11|11|11|11|11|11|11|11|11|11|11|11|11|11|11|11|11|11|11|11|11|11|11|11|11|11|11|11|11|11|11|11|11|11|11|11|11|11|11|11|11|11|11|11|11|11|11|11|11|11|11|11|11|11|11|11|11|11|11|11|11|11|11|11|11|11|11|11|11|11|11|11|11|11|11|11|11|11|11|11|11|11|11|11|11|11|11|11|11|11|11|11|11|11|11|11|11|11|11|11|11|11|11|11|11|11|11|11|11|11|11|11|11|11|11|11|11|11|11|11|11|11|11|11|11|11|11|11|11|11|11|11|11|11|11|11|11|11|11|11|11|11|11|11|11|11|11|11|11|11|11|11|11|11|11|11|11|11|11|11|11|11|11|11|11|11|11|11|11|11|11|11|11|11|11|11|11|11|11|11|11|11|11|11|11|11|11|11|11|11|11|11|11|11|11|11|11|11|11|11|11|11|11|11|11|11|11|11|11|11|11|11|11|11|11|11|11|11|11|11|11|11|11|11|11|11|11|11|11|11|11|11|11|11|11|11|11|11|11|11|11|11|11|11|11|11|11|11|11|11|11|11|11|11|11|11|11|11|11|11|11|11|11|11|11|11|11|11|11|11|11|11|11|11|11|11|11|11|11|11|11|11|11|11|11|11|11|11|11|11|11|11|11|11|11|11|11|11|11|11|11|11|11|11|11|11|11|11|11|11|11|11|11|11|11|11|11|11|11|11|11|11|11|11|11|11|11|11|11|11|11|11|11|11|11|11|11|11|11|11|11|11|11|11|11|11|11|11|11|11|11|11|11|11|11|11|11|11|11|11|11|11|11|11|11|11|11|11|11|11|11|11|11|11|11|11|11|11|11|11|11|11|11|11|11|11|11|11;2005|375|1|2005|375;377|375|4210|609|237;221|221|221|221|221|221|221|221|221|221|221|221|221|221|221|221|221|221|221|221|221|221|221|221|221|221|221|221|221|221|221|221|221|221|221|221|221|221|221|221|221|221|221|221|221|221|221|221|221|221|221|221|221|221|221;109|109;2|2|2|2|2|2004|2004|2004|2004|2004|2004|2004|2004|101|4156|2;5|109|109;221|376|206|206;7|7|7|7;384|384|384|384|384|384|384|384|384|384|384;3223|3223;7|277;210|210;2004|2004|377;574;206|206;2499|10;206|206|220;102|102|102|102;4076|2484;223|223|131;304|304|304|304|10|5073;354|354;524|524|524|524|524|524|524;4|11;2111|10;10|10|2111;220|220|109|197;377|377|377|377|377|377|377|377|377|377|377|377|377|377|377|377|377|377|377|377|101;2111|2111|5054|2111|2111|2111|2111|2111;11|11|11|11|11|11|11|11|2007;2|2|2|2|2|102|102|304|304;4193;305|305|240|240;2|2|304|304|2484|4969|4969|4970|304|304|375|375;109|4|4;212|304;2004|2004|2004|2004|4964|4970|304;2002|2002|214|214|214|214|11|11|11;633|633|3525|3525;3204|323|323;1081|12|1082|109;101|2004|2004;3787|2006;327|327|327|327|327|327|327|327;209|209|209|10|10;2484|2484|4009|4009|4009|2111;377|377|377|377|377|377|377|377|377|377|101;5066|2004|2004|2004;11|11|2002|12|12|12;193|193|193|193|604|604|604|604|604|604|604|604|604|604|604|604|604|604|604|604|604|604|604|604|604|604|604|604|604;2004|3615;389|389|389|389|389|389|389|389|389|389;101|1147;4033|4052|4052|633;10|10|10|10|10|10|10|10|10|10;301|2010|590;193|193|604|241;109|101|101|101|101;2006|827|3661;358|358|358;2111|2111|2111|2111|2111;389|389|389|389|389|389|389|389|389|389|389|389;10|5073|267;11|109|206|206|206|206;11|11|11|261|261;6076|2003|2003|2003|2003|1|6076|2003|2003|2003|2003|6076|221;11|5054;11|5057;922|922|922|922;2485|2485|601;4019|223;109|7;5066|2004|2004|2004|5066|2004|2004|2004;2002|2007;69;382|206|206;2004|3636|3636|2004;220|220|524|524|524|524|524|524|524;2002|2002;4952|4952|602|4953;267|5073;223|3100;176|176|176|176|176|176|176|176;610|2005|2005|239|239|239;4|4|4|4|4|4|4|4|4;4012|101|4016|4014|4014;11|11|11|11|11|11|11|11|11|11|11|11|11|11|11|11|11|11|11|11|11|11|11|11|11|11|11|11|11|11|11|11|11|11|11|11|11|11|11|11|11|11|11|11|11|11|11|11|11|11|11|11|11|11|11|11|11|11|11|11|11|11|11|11|11|11|11|11|11|11|11|11|11|11|11|11|11|11|11|11|11|11|11|11|11|11|11|11|11|11|11|11|11|11|11|11|11|11|11|11|11|11|11|11|11|11|11|11|11|11|11|11|11|11|11|11|11|11|11|11|11|11|11|11|11|11|11|11|11|11|11|11|11|11|11|11|11|11|11|11|11|11|11|11|11|11|11|11|11|11|11|11|11|11|11|11|11|11|11|11|11|11|11|11|11|11|11|11|11|11|11|11|11|11|11|11|11|11|11|11|11|11|11|11|11|11|11|11|11|11|11|11|11|11|11|11|11|11|11|11|11|11|11|11|11|11|11|11|11|11|11|11|11|11|11|11|11|11|11|11|11|11|11|11|11|11|11|11|11|11|11|11|11|11|11|11|11|11|11|11|11|11|11|11|11|11|11|11|11|11|11|11|11|11|11|11|11|11|11|11|11|11|11|11|11|11|11|11|11|11|11|11|11|11|11|11|11|11|11|11|11|11|11|11|11|11|11|11|11|11|11|11|11|11|11|11|11|11|11|11|11|11|11|11|11|11|11|11|11|11|11|11|11|11|11|11|11|11|11|11|11|11|11|11|11|11|11|11|11|11|11|11|11|11|11|11|11|11|11|11|11|11|11|11|11|11|11|11|11|11|11|11|11|11|11|11|11|11|11|11|11|11|11|11|11|11|11|11|11|11|11|11|11|11|11|11|11|11|11|11|11|11|11|11|11|11|11|11|11|11|11|11|11|11|11|11|11|11|11|11|11|11|11|11|11;3257|2007|220;2002|2003|3698|3698;331|331;2003|2003|2003|2003|2003|2003|2003;2005|2005;509;196|196;5076|5076;2005|2003;11|11|11|11|11|11|11|11|11|11|11|11|11|11|11|11|11|380|206;2485|2485|2485|2485|2485|2485|2485|2485;633;389|11|11|11|11;306|327;389|389|389|389|389|389|389|389|389|389|389|389|389|389|389|389|389|389|389|389;524|524|524|524|524|524|524|9;2004|2004|2004|2004|2004|2004|2004|2004|2004|549|101|101;10|10|389|389|389|389|389|389|389|389|389|10|10;104|74;379|379|379|379|389|389|389;4246|1|275|4959|4958|325|325|4954|4957|4955|4956;4|4|4|4;168;4019|223|109;604|604|604|604|604|604|604|604|604|4|4|604|604|604|604|604|604|604|604|604|604|604|108;10|375|10|375;386|2484;3726;101|101|101|101;2004|2004|2004|2004;278|278|604;225|225|225|225|212|3703|2498;614|7;103|108;2008|840;304|304|304|304|304|304|304|304|304|304|3184|6013;206|376;872|2|2|2|2|2;314|2111;2111|2111|2111|2111|2111|6094|2111|2111|2111|2111|2111|222|222|222|222|2111|2111|2111|2111|2111|132|385|132|385|304|304|304|2111|222|222|222|222|2111|2111|2111|2111|2111;611|103|375;3198|3198|3198;103|261;110|110|148|2004;4033|633;239|239;2|2|2004;226|226;2498|922|922;384|384|384|384|384|384|384|384|384|384|384|384|384;11|11|11|11|11|11|11|11|11|11|11|11|11|11|11|11|11|11|11|11|11|11|11|11|11|11|11|11|11|11|11|11|11|11|11|11|11|11|11|11|11|11|11|11|11|11|11|11|11|11|11|11|11|11|11|11|11|11|11|11|11|11|11|11|11|11|11|11|11|11|11|11|11|11|11|11|11|11|11|11|11|11|11|11|11|11|11|11|11|11|11|11|11|11|11|11|11|11|11|11|11|11|11|11|11|11|11|11|11|11|11|11|11|11|11|11|11|11|11|11|11|11|11|11|11|11|11|11|11|11|11|11|11|11|11|11|11|11|11|11|11|11|11|11|11|11|11|11|11|11|11|11|11|11|11|11|11|11|11|11|11|11|11|11|11|11|11|11|11|11|11|11|11|11|11|11|11|11|11|11|11|11|11|11|11|11|11|11|11|11|11|11|11|11|11|11|11|11|11|11|11|11|11|11|11|11|11|11|11|11|11|11|11|11|11|11|11|11|11|11|11|11|11|11|11|11|11|11|11|11|11|11|11|11|11|11|11|11|11|11|11|11|11|11|11|11|11|11|11|11|11|11|11|11|11|11|11|11|11|11|11|11|11|11|11|11|11|11|11|11|11|11|11|11|11|11|11|11|11|11|11|11|11|11|11|11|11|11|11|11|11|11|11|11|11|11|11|11|11|11|11|11|11|11|11|11|11|11|11|11|11|11|11|11|11|11|11|11|11|11|11|11|11|11|11|11|11|11|11|11|11|11|11|11|11|11|11|11|11|11|11|11|11|11|11|11|11|11|11|11|11|11|11|11|11|11|11|11|11|11|11|11|11|11|11|11|11|11|11|11|11|11|11|11|11|11|11|11|11|11|11|11|11|11|11|11|11|11|11|11|11|11|11|11|11|11|11|11|11|11|11|11|11|11|11|11|11|11|11|11|11|11|11|11|11|11|11|11|11|11|11|11|11|11|11|11|11|11|11|11|11|11|11|11|11|11|11|11|11|11|11|11;109|109|109|109|109|109|109|109|109;2|4;390|390|390;11|11|11|11;330|2004|2004|2004|2004|2004|2004|2004|2004|101|4156;5055;109|109|109;314|314|314|314|304;377|377|377|377|377|377|377|377|377|377|4|4;6008|2004;304|304;220|7|7;1|1|1|1|212|304;331|2496;2111|2111|2111|2111;193|193|192;206|206|4096;206|2007|2007;2004|2004|2004|2004|2004|2004|2004|2004|2004|822;109|11;300;379|379|379|379;611|108|214;11|11|11|11|11|11|11|11|11|11|11|11|11|11|11|11|11|11|11|11|11|11|11|11|11|11|11|11|11|11|11|11|11|11|11|11|11|11|11|11|11|11|11|11|11|11|11|11|11|11|11|11|11|11|11|11|11|11|11|11|11|11|11|11|11|11|11|11|11|11|11|11|11|11|11|11|11|11|11|11|11|11|11|11|11|11|11|11|11|11|11|11|11|11|11|11|11|11|11|11|11|11|11|11|11|11|11|11|11|11|11|11|11|11|11|11|11|11|11|11|11|11|11|11|11|11|11|11|11|11|11|11|11|11|11|11|11|11|11|11|11|11|11|11|11|11|11|11|11|11|11|11|11|11|11|11|11|11|11|11|11|11|11|11|11|11|11|11|11|11|11|11|11|11|11|11|11|11|11|11|11|11|11|11|11|11|11|11|11|11|11|11|11|11|11|11|11|11|11|11|11|11|11|11|11|11|11|11|11|11|11|11|11|11|11|11|11|11|11|11|11|11|11|11|11|11|11|11|11|11|11|11|11|11|11|11|11|11|11|11|11|11|11|11|11|11|11|11|11|11|11|11|11|11|11|11|11|11|11|11|11|11|11|11|11|11|11|11|11|11|11|11|11|11|11|11|11|11|11|11|11|11|11|11|11|11|11|11|11|11|11|11|11|11|11|11|11|11|11|11|11|11|11|11|11|11|11|11|11|11|11|11|11|11|11|11|11|11|11|11|11|11|11|11|11|11|11|11|11|11|11|11|11|11|11|11|11|11|11|11|11|11|11|11|11|11|11|11|11|11|11|11|11|11|11|11|11|11|11|11|11|11|11|11|11|11|11|11|11|11|11|11|11|11|11|11|11|11|11|11|11|11|11|11|11|11|11|11|11|11|11|11|11|11|11|11|11|11|11|11|11|11|11|11|11|11|11|11|11|11|11|11|11|11|11|11|11|11|11|11|11|11|11|11|11|11|11|11|11|11|11|11|11|11|11|11|11|11|11|11|11|11|11|11|11|11|11|11|11|11|11|11|11|11|11|11|11|11|11|11|11|11|11|11|11|11|11|11|11|11|11|11|11|11|11|11|11|11|11|11|11|11|11|11|11|11|11|11|11|11|11|11|11;304|2499|10;632|11|109|109|109|3333;2005|2005|239|239|239;109|4210|609|237;220|577;609|237;3914;5076|5076|5076;217|304;2004|2004|213|101;148|109;207|207|207|207|207|207|207|207|207|207|207|207|207|207|207;2004|2004|2004|2004|2004|2004|2004|2004|2004|330|4|4|171|171;2002|632|12|12|12|12;11|11|11|189;11|11|11|11|11|11|11|11;1|2004;511|632|2484|3065;2|2008|2004|2004|2004|2004|2004;214|214|220;148|246;5054|5054|5054|5054;883|11|11|11|11|11|11|11|11|11;2004|138;221|7|101;2004|2004|2004|2004|4|101|3324|4156;3504|102|102|1118;206|206|604|604;2|2;650|2485|2485|2485|2485|2485|2485|2485|2485;376|11|11|11|109|11|11|11;524|524|524|524|524|524|524|4|4|4193;2007|2007|2007|2007|2007|2007;244|244|244|244|2003|2003|304|304|1;376|593|2487|2487|2498|2498|206;193|193;327|327|327|327|327|327|327|327|327|327|327|327|327|327|327|327|327|327|327|327|327|327|327|327|327|327|327|327|327|327|327|327;11|11|11|11|11|11|11|11|11|11|11|11|11|11|11|11|11|11|11|11|11|11|11|11|11|11|11|11|11|11|11|11|11|11|11|11|11|11|11|11|11|11|11|11|11|11|11|11|11|11|11|11|11|11|11|11|11|11|11|11|11|11|11|11|11|11|11|11|11|11|11|11|11|11|11|11|11|11|11|11|11|11|11|11|11|11|11|11|11|11|11|11|11|11|11|11|11|11|11|11|11|11|11|11|11|11|11|11|11|11|11|11|11|11|11|11|11|11|11|11|11|11|11|11|11|11|11|11|11|11|11|11|11|11|11|11|11|11|11|11|11|11|11|11|11|11|11|11|11|11|11|11|11|11|11|11|11|11|11|11|11|11|11|11|11|11|11|11|11|11|11|11|11|11|11|11|11|11|11|11|11|11|11|11|11|11|11|11|11|11|11|11|11|11|11|11|11|11|11|11|11|11|11|11|11|11|11|11|11|11|11|11|11|11|11|11|11|11|11|11|11|11|11|11|11|11|11|11|11|11|11|11|11|11|11|11|11|11|11|11|11|11|11|11|11|11|11|11|11|11|11|11|11|11|11|11|11|11|11|11|11|11|11|11|11|11|11|11|11|11|11|11|11|11|11|11|11|11|11|11|11|11|11|11|11|11|11|11|11|11|11|11|11|11|11|11|11|11|11|11|11|11|11|11|11|11|11|11|11|11|11|11|11|11|11|11|11|11|11|11|11|11|11|11|11|11|11|11|11|11|11|11|11|11|11|11|11|11|11|11|11|11|11|11|11|11|11|11|11|11|11|11|11|11|11|11|11|11|11|11|11|11|11|11|11|11|11|11|11|11|11|11|11|11|11|11|11|11|11|11|11|11|11|11|11|11|11|11|11|11|11|11|11|11|11|11|11|11|11|11|11|11|11|11|11|11|11|11|11|11|11|11|11|11|11|11|11|11|11|11|11|11|11|11|11|11|11|11|11|11|11|11|11|11|11|11|11|11|11|11|11|11|11|11|11|11|11|11|11|11|11|11|11|11|11|11|11|11|11|11|11|11|11|11|11|11|11|11|11|11|11|11|11|11|11|11|11|11|11|11|11|11|11|11|11|11|11|11|11|11|11|11|11|11|11|11|11|11|11|11|11|11|11|11|11|11|11|11|11|11|11|11|11|11|11|11|11|11|11|11|11|11|11|11|11|11|11|11|11|11|11|11|11|11|11|11|11|11|11|11|11|11|11|11|11|11|11|11|11|11|11|11|11|11|11|11|11|11|11|11|11|11|11|11|11|11|11|11|11|11|11|11|11|11|11|11|11|11|11|11|11|11|11|11|11|11|11|11|11|11|11|11|11|11|11|11|11|11|11|11|11|11|11|11|11|11|11|11|11|11|11|11|11|11|11|11|11|11|11|11|11|11|11|11|11|11|11|11|11|11|11|11|11|11|11|11|11|11|11|11|11|11|11|11|11|11|11|11|11|11|11|11|11|11|11|11|11|11|11|11|11|11|11|11|11|11|11|11|11|11|11|11|11|11|11|11|11|11|11|11|11|11|11|11|11|11|11|11|11|11|11|11|11|11|11|11|11|11|11|11|11|11|11|11|11|11|11|11|11|11|11|11|11|11|11|11|11|11|11|11|11|11|11|11|11|11|11|11|11|11|11|11|11|11|11|11|11|11|11|11|11|11|11|11|11|11|11|11|11|11|11|11|11|11|11|11|11|11|11|11|11|11|11|11|11;873|223|304;210;389|5001;3609|101;219;227|227|227;883|883;221|101;221|197|220|583;519|312;376|376|376|4|4|4;207|207;222|222|222;5053;574|574|574;229|2004|2004;209|209|209|10;327|327|327|327|327|327|327|327|327|327|327|327|327|327|327|327;384|384|384;7|12|12;11|102|102|4156|2004|2004|2004|2004|11|102|102|4156;376|192;4;10|10|206|206;221|309|314|2111;236|236|2003;283;304|304|4|4|2111|2111|2111|2484|2484;168|220|220;243|1;221|5100|2003|2003|2003;109|109|109|110;2004|2004|4292;394|394|394|394|394|394;577|206|206;3787|2006|304;1|1|1|1|1|1;2007|2007|2007|2007|389|5001;10|389|389|389|2;367|367;224|224|224|224;5|5|5|5|5;363|384|384|384|384|384|384|384|384|384|384;4011|4011|2111|2111|4011|4011|2111|2111;5|10|10;261;267;822|2004|2004|2004|2004|2004|2004|2004|2004|2004|633;220|3482;196|133;2007|376;269;268;156|156|156|308;379|379|108;1|229|2004|2004;2006|2111;2498;221|221|221|221|221|375|375;4246|1|275|4959|4958|325|325|4954;872|2;207|207|207|207|207|207|207|207|207|207|207|207|207|207|207|207|207|207|207|207|207|207|207|207|207;1045|3979;2004|2004|2004|2004|2004|2004|2004|2004|101|4156;4309|219;109|626;221|4;221|7;4022|2003|321;2485|2485|2485|2485|2485;220|220|220|190;226|109|10;2|2|4|4|4;190|4|4|2004|2004|2004|2004|2004|2004|2004|2004|2004;2111|2111|2111|2111|2111|6094|2111|2111|2111|2111|2111|222|222|222|222|2111|2111|2111|2111|2111|132|385|132|385|304|304|304|2111|222|222|222|222;11|11|11|11|11|11|11|11|11|11|11|11|11|11|11|11|11|11|11|11|11|11|11|11|11|11|11|11|11|11|11|11|11|11|11|11|11|11|11|11|2007|2007;2004|2004|2004|2004|2004|2004;11|11|11|11|11|11|11|11|189|221;133|11|11|11|11|11|11|11|11|11|11|11|11|11|11|11|11|11|11|11|11|11|11|11|11|11|11|11|11|11|11|11|11|11|11|11|11|11|11|11|11|11|11|11|11|11|11|11|11|11|11|11|11|11|11|11|11|11|11|11|11|11|11|11|11|11|11|11|11|11|11|11|11|11|11|11|11|11|11|11|11|11|11|11|11|11|11|11|11|11|11|11|11|11|11|11|11|11|11|11|11|11|11|11|11|11|11|11|11|11|11|11|11|11|11|11|11|11|11|11|11|11|11|11|11|11|11|11|11|11|11|11|11|11|11|11|11|11|11|11|11|11|11|11|11|11|11|11|11|11|11|11|11|11|11|11|11|11|11|11|11|11|11|11|11|11|11|11|11|11|11|11|11|11|11|11|11|11|11|11|11|11|11|11|11|11|11|11|11|11|11|11|11|11|11|11|11|11|11|11|11|11|11|11|11|11|11|11|11|11|11|11|11|11|11|11|11|11|11|11|11|11|11|11|11|11|11|11|11|11|11|11|11|11|11|11|11|11|11|11|11|11|11|11|11|11|11|11|11|11|11|11|11|11|11|11|11|11|11|11|11|11|11|11|11|11|11|11|11|11|11|11|11|11|11|11|11|11|11|11|11|11|11|11|11|11|11|11|11|11|11|11|11|11|11|11|11|11|11|11|11|11|11|11|11|11|11|11|11|11|11|11|11|11|11|11|11|11|11|11|11|11|11|11|11|11|11|11|11|11|11|11|11|11|11|11|11|11|11|11|11|11|11|11|11|11|11|11|11|11|11|11|11|11|11|11|11|11|11|11|11|11|11|11|11|11|11|11|11|11|11|11|11|11|11|11|11|11|11|11|11|11|11|11|11|11|11|11|11|11|11|11|11|11|11|11|11|11|11|11|11|11|11|11|11|11|11|11|11|11|11|11|11|11|11|11|11|11|11|11|11|11|11|11|11|11|11|11|11|11|11|11|11|11|11|11|11|11|11|11|11|11|11|11|11|11|11|11|11|11|11|11|11|11|11|11|11|11|11|11|11|11|11|11|11|11|11|11|11|11|11|11|11|11|11|11|11|11|11|11|11|11|11|11|11|11|11|11|11|11|11|11|11|11|11|11|11|11|11|11|11|11|11|11|11|11|11|11|11|11|11|11|11|11|11|11|11|11|11|11|11|11|11|11|11|11|11|11|11|11|11|11|11|11|11|11|11|11|11|11|11|11|11|11|11|11|11|11|11|11|11|11|11|11|11|11|11|11|11|11|11|11|11|11|11|11|11|11|11|11|11|11|11|11|11|11|11|11|11|11|11|11|11|11|11|11|11|11|11|11|11|11|11|11|11|11;2|375|375|375|375|148|2004;2485|2485|2485|2485|2485|2485;2004|6108;5|5|5|189|221;2004|2111;101|244|244|244|244|2003|2003;389|63;6|6|109|109|109|109|109|109|109|5054|5054|5054;216|212;3351|3351|6076|2003|2003|2003|2003;101|153|196;207|207|207|207|207|207|207|207|207|207|11|11|11|11|11|11|11|11|11|11|11|11|11|11|11|11|11|11|11|11|11|11|11|11|11|11|11|11|11|11|11|11|11|11|136;11|11|11|11|11|11|11|11|11|11|11|11|11|11|11|11|11|11|11|11|11|11|11|11|11|11|11|11|11|11|11|11|11|11|11|11|11|11|11|11|11|11|11|11|11|11|11|11|11|11|11|11|11|11|11|11|11|11|11|11|11|11|11|11|11;223|11|11|11|11;3570|3570;4177|189;206|206|304;206|2007;108|108|108|108|108|108|108|108|108|108|108|108|108|108|108;212|212|212|212|212|212|212|212;216|192;206|2003;4|4|214|214|4|4;4965|4965|4964|4966|304;4|4|4|2004|2004|2004;304|304|304|304|304|304|304|304|304|304|304|304|304|304|304|304|304|304|304|304|304|304|304|304|304|304|304|304|304|304;247|247;2487|2011|611;363|108;2003|2003|3892|3892|2003;212|212|304;109|109|109|109|109|109|5054|5054|5054;2003|325;2002|4266;614|7|7|7|2004;273|273|273|273;11|11|11|11|11|11|11|11|11|11|11|11|11|11|11|11|11|11|3095;390|2111;2002|2002|213|213|213;304;109|109|109|109|109|109|109|109|327|327|327|327;2004|2004|2004|2004|2004|2004|2004|2004|2004|2004|2004|2004|930;219|219;246;11|5090|11|5090;2007|2007|2007|2007|206|304;2004|2004|2004|3091;2484|283|220|220;2007|2007|2007|2007|206|206|304;101|101|101|101|101|101|101|101|101|101|101|101|101|101|101|101|101|101|101|101|101|101|101|101|101|101|101|101|101|101|101|101|101|101|101|101|101|101|101|101|101|101|2002|2002;306;376|376|11|11|11|206|206;144|2498;75|304|304|304|304|304|304|304|304|304|304;230|268;377|375;206|206|284|284;304|210|2002|2002|207|187|2003|2003|2003|2003|2003|2003;12|12|11|110;2485|2485|2485|2485;109|2002|2002;2003|301;831|221;2003|325|2002|2002|2002|103|103|103|3794|325|325;2004|2004|2004;109|5|5|5|5|5;304|304|304|304|304|304|304|304|304|304|304|304|304|304|304|304|304|304|304|304|304|304|304|304|304|304|304|304|304|304|304|304|304|304|304|304|304|304|304|304;4|4|4|214|214;277|604|206|206;11|11|11|11|11|11|11|11|11|11|11|11|11|11|11|11|11;6|6|109|109|109|10|3191|3191|10|10|109|109|109|3191|3191|109|108|108|108|108|108|108|108|108|108|108|108|108|108|108|5054|5054|5054|5054;3781|101;10|389|389|389|389|389|389;865|101;6165;179|217|325|231;2004|220|2007;221|197|220|583|583;3923|101;5082|327;601|601|601|601|601|601|601|601|601;247|247|2004;1|2002|2111;363|363|363;2|103|2;11|11|11|261;2002|2002|394|394|394|394|394|394;377|101;327|327|327|327|4|4;136|136|136|136;11|6;102|101;5076|5076|5050|5050|5050;102|102;2002|2002|2002|2002;239|321;216|206|206|206|206;601|601|601|601|601;2004|4070;2005|375|2|2;11|109|109|109|3333;376|376|376|376;221;220;109|101|101|206|206;1038|1038|304|4967|2008|2484|2492;376|221|221|221|221;2004|2004|2004|220|4|4;2003|325|325|325;108|2002|2002|11|11|11;10|2004;109|601|206|206;101|376|376|376|10|10|377;207|207|207|207|207|207|207|207|207|207|207|207|207|207|207|207|207|207|207|207|207|207|207|207|207|207|207|207|207|207;207|207|207|207|207|207|207|207|207|207|207|207|207|207|207|207|207|207|207|207|207|207|207|207|207|11|11|11|11|11|11|11|11|11|11|11|11|11|11|11|11|11|11|11|11|11|11|11|11|11|11|11|11|11|11|11|11|11|11;1|325|2004;11|11|11|11|11|11|11|11|11|11|11|11|11|11|11|11|11|11|11|11|11|11|11|11|11|11|11|11|11|11|11|11|11|11|11|11|11|11|11|11|11|11|11|11|11|11|11|11|11|11|11|11|11|11|11|11|11|11|11|11|11|11|11|11|11|11;377|377|188|188;10|1116;102|316|316|316|316|304;207|207|207|207|207|207|207|207|207|207|207|207|207|207|207|207|207|207|207|207|207|207|207|207|207|207|207|207|207|207|207|207|207|207|207|207|207|207|207|207|10;2003|2003;220|214|214;3225|386;603;2004|2004|2004|2004|2004|2004|2004|2004|101|4156|2;220|220;4095|206|2|2;11|11|11|11|11|11|11|11|11|11|11|11|11|11|11|11|11|11|11|11|11|11|11|11|11|11|11|11|11|11|11|11|11|11|11|11|11|11|11|11|11|11|11|11|11|11|11|11|11|11|11|11|11|11|11|11|11|11|11|11|11|11|11|11|11|11|11|11|11|11|11|11|11|11|11|11|11|11|11|11|11|11|11|11|11|11|11|11|11|11|11|11|11|11|11|11|11|11|11|11|11|11|11|11|11|11|11|11|11|11|11|11|11|11|11|11|11|11|11|11|11|11|11|11|11|11|11|11|11|11|11|11|11|11|11|11|11|11|11|11|11|11|11|11|11|11|11|11|11|11|11|11|11|11|11|11|11|11|11|11|11|11|11|11|11|11|11|11|11|11|11|11|11|11|11|11|11|11|11|11|11|11|11|11|11|11|11|11|11|11|11|11|11|11|11|11|11|11|11|11|11|11|11|11|11|11|11|11|11|11|11|11|11|11|11|11|11|11|11|11|11|11|11|11|11|11|11|11|11|11|11|11|11|11|11|11|11|11|11|11|11|11|11|11|11|11|11|11|11|11|11|11|11|11|11|11|11|11|11|11|11|11|11|11|11|11|11|11|11|11|11|11|11|11|11|11|11|11|11|11|11|11|11|11|11|11|11|11|11|11|11|11|11|11|11|11|11|11|11|11|11|11|11|11|11|11|11|11|11|11|11|11|11|11|11|11|11|11|11|11|11|11|11|11|11|11|11|11|11|11|11|11|11|11|11|11|11|11|11|11|11|11|11|11|11|11|11|11|11|11|11|11|11|11|11|11|11|11|11|11|11|11|11|11|11|11|11|11|11|11|11|11|11|11|11|11|11|11|11|11|11|11|11|11|11|11|11|11|11|11|11|11|11|11|11|11|11|11|11|11|11|11|11|11|11|11|11|11|11|11|11|11|11|11|11|11|11|11|11|11|11|11|11|11|11|11|11|11|11|11|11|11|11|11|11|11|11|11|11|11|11|11|11|11|11|11|11|11|11|11|11|11|11|11|11|11|11|11|11|11|11|11|11|11|11|11|11|11|11|11|11|11|11|11|11|11|11|11|11|11|11|11|11|11|11|11|11|11|11|11|11|11|11|11|11|11|11|11|11|11|11|11|11|11|11|11|11|11|11|11|11|11|11|11|11|11|11|11|11|11|11|11|11|11|11|11|11|11|11|11|11|11|11|11|11|11|11|11|11|11|11|11|11|11;109|2006;4|4|101|213;318|318|318|318|318|318;4|4;2498|10|10|10|10;206|206|206|206;168|220;3787|2006|3787|2006;221|221|206|206;543|5001;601|601|601|601|601|601;3621|2111|3621|2111;304|2011|2011|304|304|304;224|224|224|224|224|224|224|224;2004|2004|2004|2004|2004|2004|2004|2004|2004;375|375|101|101;109|2487;394|394|394|394|394|394|394|394|394|394|394|394;5;3257|2007|246|304;2003|2003|2003|2003|2003|2003|2003|2003|2003|2003|2003|2003;3696|2004|2004|2004|2004|2004|2004|2004|2004|2004;386|213;376|376|206|206;1|1|1|1|304|212|304;2111|2111|2111;193|193|108|108|376;11|11|11|11|11|11|11|11|11|11|11|11|11|11|11|11|11|11|11|11|11|11|11|11|11|11|11|11|11|11|11|11|11|11|11|11|11|11|11|11|11|11|11|11|11|11|11|11|11|11|11|11|11|11|11|11|11|11|11|11|11|11|11|11|11|11|11|11|11|11|11|11|11|11|11|11|11|11|11|11|11|11|11|11;3016|3016|2111;2003|2003|2003|2003|2003;10|389|389|389|389|389|389|389|389|389|10|10;2007|2007|2007|2007|5054|2111|2111|2111|2111|2111;101|6054;2498|2498|109;192|314;10|389|389|389|389|389|389|10|389|389|389;109|109|109|109|206;4218|148;11|11|11|11|11|11|11|11|11|11|11|11|11|11|11|11|11|11|11|11|11|11|11|11|11|11|11|11|11|11|11|11|11|11|11|11|11|11|11|11|11|11|11|11|11|11|11|11|11|11|11|11|11|11|11|11|11|11|11|11|11|11|11|11|11|11|11|11|11|11|11|11|11|11|11|11|11|11|11|11|11|11|11|11|11|11|11|11|11|11|11|11|11|11|11|11|11|11|11|11|11|11|11|11|11|11|11|11|11|11|11|11|11|11|11|11|11|11|11|11|11|11|11|11|11|11|11|11|11|11|11|11|11|11|11|11|11|11|11|11|11|11|11|11|11|11|11|11|11|11|11|11|11|11|11|11|11|11|11|11|11|11|11|11|11|11|11|11|11|11|11|11|11|11|11|11|11|11|11|11|11|11|11|11|11|11|11|11|11|11|11|11|11|11|11|11|11|11|11|11|11|11|11|11|11|11|11|11|11|11|11|11|11|11|11|11|11|11|11|11|11|11|11|11|11|11|11|11|11|11|11|11|11|11|11|11|11|11|11|11|11|11|11|11|11|11|11|11|11|11|11|11|11|11|11|11|11|11|11|11|11|11|11|11|11|11|11|11|11|11|11|11|11|11|11|11|11|11|11|11|11|11|11|11|11|11|11|11|11|11|11|11|11|11|11|11|11|11|11|11|11|11|11|11|11|11|11|11|11|11|11|11|11|11|11|11|11|11|11|11|11|11|11|11|11|11|11|11|11|11|11|11|11|11|11|11|11|11|11|11|11|11|11|11|11|11|11|11|11|11|11|11|11|11|11|11|11|11|11|11|11|11|11|11|11|11|11|11|11|11|11|11|11|11|11|11|11|11|11|11|11|11|11|11|11|11|11|11|11|11|11|11|11|11|11|11|11|11|11|11|11|11|11|11|11|11|11|11|11|11|11|11|11;11|11|11|11|11;352|352;7|2004;6110|3187;384|384|384|384|384|384|384|384|384|384|384|384|384|384|384|384;193|193|193|193|241;7|101;216|241;2002;2003;2003|325|2486|2486;2006;2007;2004;2005;10|362|362|10|362|362;633|633|633|633|633|4|4|4|4|4|4|190;2004|2004|2004|2111|2004|2004|2004;109|109|221|221|221|221;4028|4047|4048
Trichinella spiralis	551|1012;603|11|108;633|633|633|633|4|4|4|190;2005|375|2111;2007|4004|4004|2492|2492;226|5054|5054|5054;191|221|221|221|221|221;206|2003;2003|2003|301;327|327|327;2004|2004|2004|2004|2004|2004|2004|2004|2004|2004|2004|2004|212|212|212|212;11|11|11|11|11|11|11|11|11|11|11|11|11|11|11|11|11|11|11|11|11|11|11|11|11|11|11|11|11|11|11|11|11|11|11|11|11|11|11|11|11|11|11|11|11|11|11|11|11|11;3621|2111|2003|2003;2004|2004|2004|2111|2004|2004|2004|2111|2004|2004|2004|2004|2004|2004;5051|5051|5051|5051|5051|5051;221|197;1|2005|375|1|2005|375;1040|304;243|2111;2111|5076|5076|1075;2111|206|2003;2003|298;11|11|11|11|11|11|11|11|11|11|11|11|11|11|11|11|11|11|11|11|11|11|11|11;7|196;189|221|189|221;133|376;5054|5054|5055;3748|2498;304|304|304|304|304|304|304|304|304|304|304|304|304|304|304|304|304|304|304|304;384|922|922|922|922;11|11|11|109|109|109|109|11;1|1|1|1|2111;311|3226|3226|11;4310|221|221|221;1|2111;304|304|304|304|304|304|304|304|304|304|574;5067|5067;2111|6;220|535|376;109|109|331;2004|2004|2004|2004|10|2004|2004|2004|2004|2004|2004|2004|2004;5041|5041|5041|5041;2|2|2|2|2|2|375;2111|633;2006|264|101|101|101;922|922|922|922|922|922;105|105|223|223;10|109|12|5001;221|2006|2111;109|197;2498|301|301|301;384|384|384|384|384;2002|2002|2002|330|330;2004|2004|1;2003|2003|2003|2003|2003|2003|244;2484|2484|102;2005|2005|2005|2|2;601|2007|1|3687|2111;10|10|389|389|389|389|389|389|389|389|389|389|389|389|10;1|2005|375|1|2005|375|140;2498|10;2003|2003|3892|3892|2003;192|314;375|2006;3781|101|148;109|109|3082;2003|2498|2002|2002|4266;330|4|4|171|171|171|171;2003|325|2498|2498|2498|2498|2498;10|5073|5073;4177|220|220|377|109;10|5073;6|6|109|109|109|3191|10|109|109|109|3191|109|108|108|108|108|108|108|108|108|108|108|108|108|108|108|5054|5054|5054|5054;2007|10|10|2004|3613;196;190;375|2006|11|610|224|224;1|4|2005;271;4095|206;101|101|101|101|101|101|101;109|109|109|110;2|2|304|304|2484;277;3745|11|11|3745;3670;206|206|524|524|524|524|524|524|524;2003|129;149|149;206|2;325|304|2111;11|11|11|11|11|11|11|11|11|11|11|11|11|11|11|11|11|11|11|11|11|11|11|11|11|11|11|11|11|11|11|11|11|11|11|11|11|11|11|11|11|11|11|11|11|11|11|11|11|11|11|11|11|11|11|11|11|11|11|11|11|11|11|11|11|11|11|11|11|11|11|11|11|11|11|11|11|11|11|11|11|11|11|11|11|11|11|11|11|11|11|11|11|11|11|11|11|11|11|11|11|11|11|11|11|11|11|11|11|11|11|11|11|11|11|11|11|11|11;5054|5054|5054|5054|5054|5054|5054|5054|5054|5054|5054|5054|5054|5054|5054|6006;197;10|10|376;5|11|11|11;3156|1081|12|1082|109;2002|2002|221|221|221|221;9|219;2004|2004|2004|2004|2004;4958|325|325|4954;2111|327|327|327|327|327|327|327|327|327|327|327|327;2111|2111|2111|2484|2484|3352|3352|206|206;11|11|11|11|11|11|11|11|11|11|11|11|11|11|11|11|11|206;3407|102|606;11|11|11|11|11|11|11|11|5082;109;4015|2111|2111|2111|4015|2111|2111|2111;389|389|389|389|389|389|389|389|389|389|389|389|389|389|389;101;328|2485;267|5073|210;104;101|206;247|247|2008|2008|301|301;207|389|389|389|206|206;214|214|206;904;366|366|366|3246;192|228;102|606|3382;3945|6110|148|2004|2004|3187;11|219;246;304|304|304|304|304|304|304|304|304|304|304|304|304|304|304|304|304|304|304|304|109|2004;5076|5076|5076;199|321;4059|4059|4059;109|11|12|109|109;101|101|101|101|101|101|101|101|101;108|363;257|257;2007|2003|2004;304|304|304|304|304|304|304|304|304|304|3184|6013;2111|3319;331;2498|2498|174;11|632|11;221|221|221|221|221|221|221|221|109;219|219|304;593|2487|2487|2498|2498;129|2003;226|109|5|5|5|5;384|384|384|384|384|384|384|384|384|384|384|384;133|375|375;3291;5|5;2004|148|148|148;304|304|304|304|304|304|304|304|304|304|304|304|304|304|304|304|304|304|304|304|304|304|304|304|304|304|304|304|304|304|304|304|304|304|304|304|304|304|304|304|143;633|633|4|4|4|190;192|650|67|67|67;3697|2485|2485|101|109|109|4001|101;2498|10|622;221|197|220;616|314|2111;109|109|11|331;244|101;227|883;206|206|7|2004;192|3877;2004|2004|1|2005;1|1;10|10|10|10;5050|5050|5050|2004|2004;4|4|101|213;109|3609;2007|2007|2007|2007;304|304|304|109|109;394|394|394|394|394|394|394|394|394;304|2011|2011|304|304|304;7|2007;364|376|213;3210|3210;102|606|1039;11|11|11|11|11|11|11|11|11|11|11|11|11|11|11|11|11|11;11|11|11|11|11|11|11|11|11;3395;189|331;11|11|11|11;2|148|148|148|148|2004|2004;2007|4004|4004;11|11|4086;3504|102|102|1118;4177;220|3206;5054|5054|5054|10|10;59|101|59|101;101|101|10;109|3285;304|304|304|304|304|304|304|304|304|304|105|105;330|330;11|11|11|11|11|11;10|10|10|10|2111;311|3226|3226|3226;225|212|3703|2498;2004|5048|5048;4294;5|5|5;2498|366|366|366|3246;389|389;5|10;101|632|4342|2484|102;865|101;206|2007;4357|4357|261;327|327|327|327|327|327|230;10|5073|10|5073|267|5073;206|206|206;101|101|101|593|2487|2487|2498|2498;304|304|304;3415;1|1|386;4|4|4|2004|2004|2004|2004|2004|2004;230;2007|2007|2007;226|109|5|5|5|5|5;226|109|109;887|887;136|2111;3343;309|309|309|309|309|309|309|309;214|214|4|4|4;3075|109;1;101|109|109|4001|101;105|105;2484|516;236|2003;3777|10;109|109|206|206|206;277|2004;108|108|108|108|108|108|108|108|108|108|108|108|108|108|108|108|108|108|108|108|108|108|108|108|108|108|108|108;304|850|850|302;1|1|1|1|1|1|1|1|1;304|304|304|304|304|304|304|304|304|304;220|220|4291;148;4335|633;2004|2004|2004|2004|2004|2004|2004|2004|330|4|4;384|384|384|384|384|384;109|109|5051;206|206|376;207|207|207|207|207|7;2486|2111;10|10;3949|220;2004|2004|2004|2004|101;327|327|327|327|327|327|327|327|327|327|327|327|327|327|327|327|327|327|327|327|327|327|327|327;318|318|318|318|318|318;11|11|11|261;133|109;896|5;376|376|2004|2004|2004|2004|2004;384|384|384|384;650|67|67|67;304|304|304|277;386|101;226|109|5|5|5|5|5|5;7|7|2004|12|12;2111|2111;1|2005|375|140;2002|2002|4995|2007|258;1|1|1|1|1;304|1091|1091;11|11|11|11|11|11|11|11|10;131;376|219;109|109|109|109|109|109|109|109|109|327|327|327|327;1|3687|2111|213|213|206;4011|4011|2111|2111|327;138;109|109|168;3289|3289|3289|3289|3289;206|206|7;626;189|862;109|376;277|4177;376|2007;549|101|101;1|2004|212|3010|3010;206|304;3291|2008;930|223;192|2111;189|2496;101|196;2005|2005|304;304|210|2002|2002|207|2003|2003|2003|2003|2003|2003;363|384|384|384|384|384|384|384;1|1|1|1|304|212|304|330|330|330|3274|212|212;611|108|214;5054|5054|5054|5054|5054|5054|5054|5054|5054|5054|5054|5054;220|220|189;11|11|11|11|11|11|11|11|11|11|11|11|11|11|11|11|11|11|11|11|11|11|11|11|11|11|11|11|11|11|11|11|11|11|11|11|11|11|11|11|11|11|11|11|11|11|11|11|11|11|11|11|11|11|11|11|11|11|11|11|11|11|11|11|11|11|11|11|11|11|11|11;3016|3016|269;304|1|1;4193|277;109|11|331;2002|12|12;2111|2111|2111|2111|304|850|850|302;2111|2003|2111;59|3937;5|5|5|11|11|11|11|11|11|11|11|11|11|11|11|11|11|11|11|189|221;2006|206|206|304;109|6026;4138|4138|4138|4138|4138|4138;5|5|5|5|261;242|601|2004;10|11|11|11|11|11|11|11|11|206;101|101|4154;101|109|109|4001|101|109|109|4001|101;3781|101;4039|4057|101|101|101;5054|5054|5054|5054|5054|5054|6006;2002|2002|213|213|213;371;10|10|11|11|11|11|11|11|11|11|11|11|11|11|11|11|11|11|11|11|11|11|11|11|11|11|11|11|11|11|11|11|11|11|11|11;377;376;4070|508;376|219|2004|2004;378|73|73;247|247|2004;197|2486;5|5|5|101;206|206|601;2484|283|220;2004|4070;2004|2004|2004|2004;358|872|603|220;212|327|4337;3787|2006|3787|2006|377|377|377|377|377|377|377|377|377|377|377|377|377|377|377|377|377|377|377|377;109|7|109;5|633|627|627;5082|327;252|376|376|376|633;1|2004|160|160;243|221|11;307|69;5079|5079;101|6054;601|601|601|601;5066|2004|2004|2004|2004|2004|2004;2111|275|3052|2111;213|213|213;604|2004|148|148|148;2004|2004|2004|2004|4156;314|314;384|384|384|384|384|384|384|384|384;10|206;7;108|108|376;197|10;601|601|601|601|601|601|601|601|601|601|601|601;873|593|2487|2487|2498|2498;301|2010|590;109|2111;3998|219;5054|2111|2111|2111|2111|2111;7|377|377|377|377|377|377|377|377|377|377;212|3703|2498|212|3703|2498;2003|2003|2003|2003|2003|2003|2003|2003|2003|2003|2003|2003|244;1130;2484|2484|2484|2484|2007|2007|376;2005|140|218;101|101|101;2499|11|11;247|2488;4|4|214|214;224|224;219|10;2007|2002|2002;3890|3890;2484|2484;2484|283;650|67|67|67|361|361;2003|279|279|279|279|279|279|279|279|279|279|279|279|279|279|279|279;143|261;1|613|314|309;2004|6108|220|220;386|386;325|325|323;883|331;4188;11|2007;101|213;103|103|103|1074|3005|2500;101|101|101|101|3749;3157|3157;376|2004|4070;220|220|206|206;207|207;109|109|101|101|101|101;109|331;2492|2492|3748;633|633;389|389|389|389|389|389|389|389|389|389|389|389|389|389|389|389|389|389|389|389|389|389|389|389|389;3968|4015|2111|2111|2111|4015|2111|2111|2111;174;247|247|2004|278|278;5050|5050|5050;5050|5050|5050|5050|5050|5050;5054|5054|5054;1|1|1|1;2|148|148|148|148|2004|2|148|148|148|148|2004|3238;2111|2111|2111|2111|2111|2111;207|207|207|207|207|11|11|11|11|11|11|11|11|11|11|11|11|11|11|11|11|11|11|11|11|11|11|11|11|11|11|11|11|11|11|11|11|11|11|11|11|11|11|11|11|11|11|11|11|11|11|11|11|11|11|11|136;304|304|304|304|304|304|304|304|304|304|3184;2498|922|922|922|922;206|206|331|331;2006|2006;221|197|220|7|7|7;6076|2003|2003|2003|2003|1|6076|2003|2003|2003|2003|6076|221;10|10|10|10|10|10|10|10|10;180;2;650;11|11|11|11|11|11|11|11|11|11|11|11|11|11|11|11|11|11|11|11|11|11|11|11|11|11|11|11|11|11|11|11|11|11|11|11|11|11|11|11|11|11|11|11|11|11|11|11|11|11|11|11|11|11|11|11|11|11|11|11|11|11|11|11|11|11;101|102|214|214|214|214;2111;2007|2007|2111|2111|2007|2007|2111|2111;10|10|2004|3613;11|610;221|376|206;7|7;304|2011;207|207|207|207|207|207|207|207|207|207;314|314|314|314|304|2003|2003|2003|2003|2003|2003|2003;4025|244|3922|3922|2004|2004|2004|874;102|102|221;2006|376;11|11;2006|375;101|101|4154|304|304|304|304|304|304|304|304|304|304;509|509;226|109|5|5|5;101|101;4004|4004;311|311|3226;3352|3352;2004|2004;2004|2007;192;2005|2005|2005|2005|239|239|239|616|616|314|2111|328;2002|2002|2002;11;10;2486|2003|129;11|11|11|11|11|11|11|11|11|11|11|11|11|11|11|11;304|2111|304|2111;109|207;109|206;3447;3922|3922|2004|2004|2004|874;864;4|4|4;604|604|108;309|314|2111;102|102|316;6164|6164;221|221|221|221|221|375;2007|2003;11|11|11|11|11|11|11|11|11|11|11|11|11|11|11|11|11|11|11|11|11|11|11|11|11|11|11;3003|3003|2|375|375|375|375|148|2004;220|4299;882;540|3850|3850|3850;2004|2004|2004|2004|2004|2004|2004|2004|930;2002|2002|2002|2002|394|394|394;148|2004;376|376;11|5057|5057;103|1074|3005|2500;221|221;101|1147|5014;4|832|2484|301;3937|3937;5050|5050|5050|323|323|323|323;220|280;4009;2111|2484|2111|2484;216|216|216|376|243;6|6|109|109|109|109|5054|5054|5054;2004|108;1|2004;389|389|389|389|389|389|389|389|389|389|389|389|389|389|389|389;4143|2003|148|148;6|6;327|327|327|327|4|4;2005|2005|239|239|239|616;2485|2485|109;327;206;2007|2007|2007|2007|206|206|304;4246|1|275|4959|4958|325|325|4954;2004|2004|2004|2004|2004|2004|2004|2004|101|4156;3016|3016;221|221|221|221|221|101;4|4|214|214|206;4|4|601;197|220;927|927;11|11|11|11|11|11|11|11|11|11|11|11|11|11|11|11|11|11|11|11|11|11|11|11|11|11|11|11|11|11;11|3240;2002|2002|3754;3877|103|831|221|1129;109|2484|2484;218|2002;913|913|5001;102|102|102|102;3122|109|109|109|109|109|109;11|11|11|11|11|11|11|11|11|11|11|11|11|11|11|11|11|11|11|11|11|11|11|11|11|11|11|11|11|11|11|11|11|11|11|11|11|11|11|11|11|11;206|206|284|284;148|2004|148|6111|2004;2007|2007|2007|2007|5001;377|377|377|377|377|377|377|377|377|377|377|377|377|377|377|377|377|377|377|377;226|10;70|70|70|70|70|70;377|377|377|377|377|377|377|377|377|377|377|377|377|377|377|377|377|377|377|377|377|377|377|377|377|377|377|377|377|377|377|377|377|377|377|377|377|377|377|377;2007|2003|2003|2007|2007|172;207|389|389|389|207|206;206|206|5050|5050|5050;221|221|221|221|221|221|221|221|221|221;109|109|5054|5054|5054|5054;309|309|309|309|309|309;226|109|5|5;5054|5054|5054|4261;2484|2484|2484|2484;1|2002;377|377|377|377|377|377|377|377|377|377;376|593|2487|2487|2498|2498|206;2|2|2|2|314;2484|2484|283;2|2|304|304|2484|4969|4969|4970|304|304;2002|2002|394|394|394;109|206|206;2003|325|325|325|633|109|2008|633|109|2008|2486|2486;193|193|193|193;304|4|4;601|2004|101;11|11|11|102|102|2003;4095|206|2|2;11|11|11;2004|2004|2004|2004|4|101|3324|4156;389|389|389|389|389|389|389|389|389|389;604|604;2006|264|101|101|101|387;2004|2004|213|101;101|4156|2;10|10|10|10|10|10|10|10|10|10|10|10|10|10|10|10|10;384|384;2004|2004|2004|2004|2004|2004|2004|2004|2004|2004|2004|2004|133;2484;2485;378|73;214|214|109;11|109|206|206|206|206;2111|2111|2111|2484|2484;363|11;2111|2111|2111|2111|206|304;109|109|601|206|206;220;10|384|384|384|384|384|384|384|384|384|384|384;2496|189|1;11|11|11|11|11|11|11|11|11|11|11|11;311|3226;206|206|220;321|610|610;12;3358|70|70|70|70|70|70;310|2005|2005|140;223|2004;3409;511|632|2484|511|632|2484;219;59|101|633|633;304|1056;181|2004|101;4041|4010|4961|1|1|1|1|325|325|325|325|3681|4043;109|2004|213|101;207|207|207|207|207|101|101|206|206;2004|2004|2004|109;7|7|7;189|633|627|627;101|109|109|4001|101|109|109|4001|101|109|109|4001|101|11|5057|5057;543|5067;12|109;3226|2496|2496;251|103|304;225|225|225|225|212|4012|101|4016|4014|4014;5|5|5|355|355|355|355|11|11|11|11|11|11|11|11|11|11|11|11|11|11|11|11|189|221;11|11|11|11|11|11|11|11|189|221|189|221;5081|216;2003|2003|2003;319;108|2002|2002|11|11|11;3382|3382;2485|2485|601;10|5073|267|5073;312;207|207|207|207|207|210;214|214|3755|214|214;5001;355|2006|827|3661;109|109;221|221|221|221|221;377|601|284|284;2|2|2|2|2|2004|2004|2004|2004|2004|2004|2004|2004|101|4156|2;3226|3226|2496|2496;601|601|601|601|601|601|601|601|601;2|2008|2004|2004|2004|2004|2004;101|10|10|109|109;230|372;11|5057|11|5057;2004|2004|2004|2004|11|102|102|4156|2004|2004|2004|2004|11|102|102|4156;3223|3223;210|210;4964|4970|304|216;511|632|2484|511|632|2484|511|632|2484;246|189;2004|2004|377;311|3226|3226;375|375|101|101|5067|5067;101|304;206|206;2499|10;109|626|626;214|214|214|214|2007;109|109|109|109|109|109|109|109|109|12|12;4076|2484;220|331;11|11|11|206|206|206|206;220|7|7;524|524|524|524|524|524|524;7|7|7|7;2111|10;304|304|1|109;2007|2007;2498|5;377|377|377|377|377|377|377|377|377|377|377|377|377|377|377|377|377|377|377|377|101;5081|10;380;305|305|240|240;2|2|304|304|2484|4969|4969|4970|304|304|375|375;4030|4051|4050|4030|4051|4050;109|4215;2488|2488;325|2004;101|2007;2007|2007|2007|2007|2007|2007|2007|2007|2007|2007|2007|2007|5001;11|11|11|11|11|11|11|11|11|11|11|11|11|11|11|11|11|11|11;633|633|3525|3525;1038|1038|304|4967|2008|2484|2484|2492|2492|2492;2004|2004|2004|2004|2004|2004|109;3787|2006;304|304|304|304|304|304|10|5073;511|632|2484|2003|279|279|279|279|279|279|279|279|279|279|279|279|279|279|279|279|2490;603|220;109|376|604;2007|2007|2007|2007|389;376|221|221|221|221|2007|4004|4004;5066|2004|2004|2004;2|2|304|304|2484|4969|4969|4970|304|304|4969|4969|4970|304|304;214|214|220;4033|4052|4052|633;109|101|101|101|101;226|59|101|101|101|101;11|11|11|11|11|11|11|11|11|11|11|11|11|11|11|11|11|11|11|11|11|11|11|11|11|11|11|11|11|11|11|11|11|11|11|11|11|11|11|11|11|11|11|11|11|11|11|11|11|11|11|11|11|11|11|11|11|11|11|11|11|11|11|11|11|11|11|11|11|11|11|11|11|11|11|11|11|11|11|11|11|11|11|11|11|11|11|11|11|11|11|11|11|11|11|11|11|11|11|11|11|11|11|11|11|11|11|11|11|11|11|11|11|11|11|11|11|11|11|11|11|11|11|11|11|11|11|11|11|11|11|11|11|11|11|11|11|11|11|11|11|11|11|11|11|11|11|11|11|11|11|11|11|11|11|11|11|11|11|11|11|11|11|11|11|11|11|11|11|11|11|11|11|11|11|11|11|11|11|11|11|11|11|11|11|11|11|11|11|11|11|11|11|11|11|11|11|11|11|11|11|11|11|11;358|209|209|209|380|358|358|1|1|1;2111|2111|2111|2111|2111;109|4|4;10|5073|267;822|2004|2004|2004|2004|2004|2004|2004|2004|2004|633;574;60;11|5057;1|1|1|1|212|304;331|102|102;2|2|4|4|4;109|7;5066|2004|2004|2004|5066|2004|2004|2004;2002|2007;101|375|109;2004|3636|3636|2004;220|220|524|524|524|524|524|524|524;2002|2002;4952|4952|602|4953;220|2007;5060|5060|5060|5060|5060|5060|5060|5060|5060|2004|2004|2004|2004|2004|2004|2004|2004|2004|2004|2004|2004;650|3361|3361;219|219;610|2005|2005|239|239|239;603;2002|190;1|1|1;3257|2007|220;210|101;331|331;101|10;2111|133;604|604|604|604|604|4|4|604|604;509;5057|5057;196|196;210|2003;5076|5076;108|108|108|108|108|108|108|108|108|108|108|108|108|108|108|108|108|108|108|108|108|108|108|108|108|108|108|108|108|5050|5050|5050;2485|2485|2485|2485|2485|2485|2485|2485;633;11|11|11|11|11|11|11|11|11|11|11|11|11|11|11|11|11|11|11|11|11|11|11|11|11;6076|2003|2003|2003|2003|1|6076|2003|2003|2003|2003|6076;2111|2111|2111|2484|2484|2111|2111|2111|2484|2484;10|10|10;2004|2004|2004|2004|2004|2004|2004|2004|2004|549|101|101;327|327|327|327|327|327|327|327|327|327|327|327|4186;379|379|379|379|389|389|389;4246|1|275|4959|4958|325|325|4954|4957|4955|4956;4|4|4|4;4028|4047|4048;604|604|604|604|604|604|604|604|604|4|4|604|604|604|604|604|604|604|604|604|604|604|108;236|236|2003;2003|301;206|206|292|292|292|292;3726;101|101|101|101;278|278|604;225|225|225|225|212|3703|2498;2111|2487;2008|840;11|11|11|11|11|11|11|11|11|11|11|11|11|11|11|11|11|11|11|11|11|11|11|11|11|11|11|11|11|11|11|11|11|11|11|11|11|11|11|11|11|11|11|11|11|11|11|11|11|11|11|11|11|11|11|11|11|11|11|11|11|11|11|11|11|11|11|11|11|11|11|11|11|11|11|11|11|11|11|11|11|11|11|11|11|11|11|11|11|11|11|11|11|11|11|11|11|11|11|11|11|11|11|11|11|11|11|11|11|11|11|11|11|11|11|11|11|11|11|11|11|11|11|11|11|11|11|11|11|11|11|11|11|11|11|11|11|11|11|11|11|11|11|11|11|11|11|11|11|11|11|11|11|11|11|11|11|11|11|11|11|11|11|11|11|11|11|11|11|11|11|11|11|11|11|11|11|11|11|11|11|11|11|11|11|11|11|11|11|11|11|11|11|11|11|11|11|11|11|11|11|11|11|11|11|11|11|11|11|11|11|11|11|11|11|11|11|11|11|11|11|11|11|11|11|11|11|11|11|11|11|11|11|11|11|11|11|11|11|11|11|11|11|11|11|11|11|11|11|11|11|11|11|11|11|11|11|11|11|11|11|11|11|11|11|11|11|11|11|11|11|11|11|11|11|11|11|11|11|11|11|11|11|11|11|11|11|11|11|11|11|11|11|11|11|11|11|11|11|11|11|11|11|11|11|11|11|11|11|11|11|11|11|11|11|11|11|11|11|11|11|11|11|11|11|11|11|11|11|11|11|11|11|11|11|11|11|11|11|11|11|11|11|11|11|11|11|11|11|11|11|11|11|11|11|11|11|11|11|11|11|11|11|11|11|11|11|11|11|11|11|11|11|11|11|11|11|11|11|11|11|11|11|11|11|11|11|11|11|11|11|11|11|11|11|11|11|11|11|11|11|11|11|11|206|206;872|2|2|2|2|2;2485|2485|2485|2485|386;5054|5054|5054|5054|5054|5054|5054|5054|5054;11|386|386|11|386|386;304|304|304|304|304|304|304|304|304|304|304|304|304|304|304|304|304|304|304|304|2|2|2004;611|103|375;537|2|2;574|574|221|221|221|221|221;109|1|229;109|109|206|206;4033|633;239|239;2|2|2004;226|226;304|2007;2|4;4|4;2|2;10|389|389|389|389|389|389|389|389|389|389|389|389;109|189|246;106|927;3926|2484|2484|101|208|2111|208|2111;109|109|109;304|304;257|10|10;331|2496;2111|2111|2111|2111;109|109|109|3881|109;206|206|4096;206|2007|2007;2496|109|219;2484|2484|5054|5054|5054|5054;2005;304|2499|10;524|524|524|524|524|524|524|377|377|377|377|377|377|377|377|377|377|377|377|377|377|377|377|377|377|377|377|101;2111|2006;207|207|207|207|207|207|207|207|207|207|207|207|207|207|207|207|207|207|207|207|11|11|11|11|11|11|11|11|11|11|11|11|11|11|11|11|11;3914;377|188|188;2006|389|389|389|389|389;304|2111;316|102|304|102;389|389|389|389;2002|2002|214|214|11|11|11;207|207|207|207|207|207|207|207|207|207|207|207|207|207|207;1|109|3940|1|109|3940|2004|2004|2004;2002|632|12|12|12|12;11|11|11|189;11|11|11|11|11|11|11|11;2004|2004|2004|2004|2004|2004|2004|2004|2004|2004|2004|2004;2002|212|212|212|212;4011|4011|2111|2111|4011|4011|2111|2111;363|108|363|108;206|2|2;3542;5054|5054|5054|5054;2004|138;633|206|206;376|11|11|11|109;4|2004|2004|2004|2004|2004|2004|2004|2004|2004|2004|2004|2004;375|609|237;375|101|101|616|616;69|219;10|10|10|206;101|101|101|101|101|101|101|9;7|189;2007|2007|2007|2007|2007|2007;244|244|244|244|2003|2003|304|304|1;3981;805;3003|3003|2|375|375|375|375|148|2004|148|2004;109|109|109|109|109|109;396|304|304|304|304|304|304|304|304|304|304;210;1085|5104|2006|1085|5104|2006;633|4;2002|2002|304;214|214|206|206;11|389;574|574;6076|2003|2003|2003|2003|6076|2003|2003|2003|2003;5057;221|197|220|583;219|221|221|221|221|221;2498|10|10|10|10|10;1036|1036;221|109;10|10|10|10|206|206;3415|3415;209|209|209|109|5001;4|4|4|11|11|11|11|11|11|11|11|11|11|11|11|11|11|11|11|11|11|11|11|11|11|11|11|11|11|11|11|11|11|11|11|11|11|11|11|11|11|11|11|11|11|11|11|11|11|11|11|109;327|327|327|327|327|327|327|327|327|327|327|327|327|327|327|327;320;2111|1137;5087|109|5087;4;376|206|206;10|375|10|375;2003|2003|279|279|279|279|279|279|279|279|279|279|279|279|279|279|279|279;168|220|220;314|2111;2111|108|108|4|4|4|4|4|4|133|220|220;221|5100|2003|2003|2003;2111|2111|2011;11|11|11|11|11|11|11|11|11|11|11|11|11|11|11|11|11|11|11|11|11|11|11|11|11|11|11|11|11|11|11|11|11|11|11|11|11|11|11|11|11|11|11|11|11|11|11|11|11|11|11|11|11|11|11|11|11|11|11|11|11|11|11|11|11|11|11|11|11|11|11|11|11|11|11|11|11|11|11|11|11|11|11|11|11|11|11|11|11|11|11|11|11|11|11|11|11|11|11|11|11|11|11|11|11|11|11|11|11|11|11|11|11|11|11|11|11|11|11|11|11|11|11|11|11|11|11|11|11|11|11|11|11|11|11|11|11|11|11|11|11|11|11|11|11|11|11|11|11|11|11|11|11|11|11|11|11|11|11|11|11|11|11|11|11|11|11|11|11|11|11|11|11|11|11|11|11|11|11|11|11|11|11|11|11|11|11|11|11|11|11|11|11|11|11|11|11|11|11|11|11|11|11|11|11|11|11|11|11|11|11|11|11|11|11|11|11|11|11|11|11|11|11|11|11|11|11|11|11|11|11|11|11|11|11|11|11|11|11|11|11|11|11|11|11|11|11|11|11|11|11|11|11|11|11|11|11|11|11|11|11|11|11|11|11|11|11|11|11|11|11|11|11|11|11|11|11|11|11|11|11|11|11|11|11|11|11|11|11|11|11|11|11|11|11|11|11|11|11|11|11|11|11|11|11|11|11|11|11|11|11|11|11|11|11|11|11|11|11|11|11|11|11|11|11|11|11|11|11|11|11|11|11|11|11|11|11|11|11|11|11|11|11|11|11|11|11|11|11|11|11|11|11|11|11|11|11|11|11|11|11|11|11|11|11|11|11|11|11|11|11|11|11|11|11|11|11|11|11|11|11|11|11|11|11|11|11|11|11|11|11|11|11|11|11|11|11|11|11|11|11|11|11|11|11|11|11|11|11|11|11|11|11|11|11|11|11|11|11|11|11|11|11|11|11|11|11|11|11|11|11|11|11|11|11|11|11|11|11|11|11|11;577|206|206;171|171|171|171|2004;1|1|1|1|1|1;3358|70|70|70|70|70|70|210;4|4|2111|2111|2111|2484|2484;224|224|224|224;5|5|5|5|5;108|108|108|108|108|108|108|108|108|108|108|108|108|108;10|362|362|10|362|362;261;2498|2498;267;109|3285|2007;10|1|1|1;11|109|109;206|2492|2492|3748;3945|6110|148|2004|148|2004|2004|3187|3187|148|2004|148|2004|148|6111|2004;304|304|4|4|2111|2111|2111|2484|2484;2498;11|11|922|922|384|922|922|922|922;206|206|109;872|2;1|2002|1|2002|2111;304|2011|2011;1045|3979;206|206|206|206;4309|219;11|11|11|11|11|11|11|11|11|11|11|11|11|11|11|11|11|11|11|11|11|11|11|11|11|11|11|11|11|11|11|11|11|11|11|11;221|4;2004|2004|2004|2004|2004|2004|2004|2004|2004|220;221|7;363|108;10|10|385;11|11|11|11|11|11|11|11|11|11|11|11|11|11|11|11|363|363;3922|3922;2498|2498|11|109|109;2004|2004|2004|2004|2004|2004|2004|2004;2004|2004|2004|2004|2004|2004;133|11|11|11|11|11|11|11|11|11|11|11|11|11|11|11|11|11|11|11|11|11|11|11|11|11|11|11|11|11|11|11|11|11|11|11|11|11|11|11|11|11|11|11|11|11|11|11|11|11|11|11|11|11|11|11|11|11|11|11|11|11|11|11|11|11|11|11|11|11|11|11|11|11|11|11|11|11|11|11|11|11|11|11|11|11|11|11|11|11|11|11|11|11|11|11|11|11|11|11|11|11|11|11|11|11|11|11|11|11|11|11|11|11|11|11|11|11|11|11|11|11|11|11|11|11|11|11|11|11|11|11|11|11|11|11|11|11|11|11|11|11|11|11|11|11|11|11|11|11|11|11|11|11|11|11|11|11|11|11|11|11|11|11|11|11|11|11|11|11|11|11|11|11|11|11|11|11|11|11|11|11|11|11|11|11|11|11|11|11|11|11|11|11|11|11|11|11|11|11|11|11|11|11|11|11|11|11|11|11|11|11|11|11|11|11|11|11|11|11|11|11|11|11|11|11|11|11|11|11|11|11|11|11|11|11|11|11|11|11|11|11|11|11|11|11|11|11|11|11|11|11|11|11|11|11|11|11|11|11|11|11|11|11|11|11|11|11|11|11|11|11|11|11|11|11|11|11|11|11|11|11|11|11|11|11|11|11|11|11|11|11|11|11|11|11|11|11|11|11|11|11|11|11|11|11|11|11|11|11|11|11|11|11|11|11|11|11|11|11|11|11|11|11|11|11|11|11|11|11|11|11|11|11|11|11|11|11|11|11|11|11|11|11|11|11|11|11|11|11|11|11|11|11|11|11|11|11|11|11|11|11|11|11|11|11|11|11|11|11|11|11|11|11|11|11|11|11|11|11|11|11|11|11|11|11|11|11|11|11|11|11|11|11|11|11|11|11|11|11|11|11|11|11|11|11|11|11|11|11|11|11|11|11|11|11|11|11|11|11|11|11|11|11|11|11|11|11|11|11|11|11|11|11|11|11|11|11|11|11|11|11|11|11|11|11|11|11|11|11|11|11|11|11|11|11|11|11|11|11|11|11|11|11|11|11|11|11|11|11|11|11|11|11|11|11|11|11|11|11|11|11|11|11|11|11|11|11|11|11|11|11|11|11|11|11|11|11|11|11|11|11|11|11|11|11|11|11|11|11|11|11|11|11|11|11|11|11|11|11|11|11|11|11|11|11|11|11|11|11|11|11|11|11|11|11|11|11|11|11|11|11|11|11|11|11|11|11|11|11|11|11|11|11|11|11|11|11|11|11|11|11|11|11|11|11|11|11|11|11|11|11|11|11|11|11|11|11|11|11|11|11|11|11|11|11|11|11|11|11|11|11|11|11|11|11;2|375|375|375|375|148|2004;2485|2485|2485|2485|2485|2485;2494;2004|6108;2008|2008|301|301;2004|2111;101|244|244|244|244|2003|2003;389|63;216|212;5;3257|2007|246|304;391|391;11|11|11|11|11|11|11|11|11|11|11|11|11|11|11|11|11|11|11|11|11|11|11|11|11|11|11|11|11|11|11|11|11|11|11|11|11|11|11|11|11|11|11|11|11|11|11|11|11|11|11|11|11|11|11|11|11|11|11|11|11|11|11|11|11;3351|3351|6076|2003|2003|2003|2003|2004|2004|2004|2004|2004|2004|2004|2004|101|4156;4177|220;2486|2003;601|2004;206|284;108|108|108|108|108|108|108|108|108|108|108|108|108|108|108;212|212|212|212|212|212|212|212;216|192;6165|6165;3922|3922|2004|2004|2004|874|2111|6;4965|4965|4964|4966|304;604|604|604;4|4|4|2004|2004|2004;304|304|304|304|304|304|304|304|304|304|304|304|304|304|304|304|304|304|304|304|304|304|304|304|304|304|304|304|304|304;2004|4292|220|220;193|193|4307|4307|223;304|304|304|304|304|304|304|304|304|304|304|304|304|304|304|304|304|304|304|304|141;193|193|193|193|193|193|193|193;11|206;363|384|384|384|384|384|384|384|384;235|390;614|7|7|7|2004;196|277|206;206|206|604|604|223;306|261;304;207|207|207|207|207|207|207|207|207|207|207|207|207|207|207|207|207|207|207|207;220|535;327|327|327|327|327|327|2004|2004|2004|2004|2004|2004|2004|2004|2004|330|4|4|171|171;2005|2005|2005|6076|2003|2003|2003|2003|221;109|109|109|109|109|109|109|109|109|109|109|109|109|109|109|109|109|109|109|109|109|109|109|109|109|109|109|109|109|109|3315|2111|2111;10|5076|5076;2007|2007|2007|2007|206|304;10|10|389|389|389|389|389|389|10|389|389|389;2004|2004|243;109|223;4207|2003|129;220|220|220|190;4193|376|5050|5050|5050;4177|4;75|304|304|304|304|304|304|304|304|304|304;2111|2111|109;10|5067;377|375;2485|2485|2485|2485;243|256;304|2111|2111|2111|2484|2484;193|193|193|193|604|604|604|604|604|604|604|604|604|604|604|604|604|604|604|604;5051|5051|5051|4|4|214|214|206;2003|325|2002|2002|2002|103|103|103|3794|325|325;2111|2111|2111|304;109|109|109|237;2004|2004|2003;11|11|11|11|11|11|11|11|11|11|11|11|11|11|11|11|11;2011|11;300|300|300|300|300|300;213|213|213|4983;2002|2003|3698|3698;3236|3236|2007;220|4336;133|4177;377|377|377|377|377|377|377|377|377|377|377|377|377|377|377|377|377|377|377|377|1;2111|2111|2111|2111|2111|6094|304|304|304|2111|222|222|222|222;611|145;109|168;364|103|633|376|213|364;1|2005|2003;5053|5053;5066|5066|2004|2004|2004;136|136|136|136;377|101;10|376;11|102|102|4156|2004|2004|2004|2004|11|102|102|4156;1|2004|2004;11|6;165|214|214;102|101;102|102;304|541;109|604;377|377|377|377|377|377|377|377|377|377|101;898|898|898|2111|2111|2111|6076|2003|2003|2003|2003;563;212|327|327|4337;239|321;5054|2111|2111|2111|2111|2111|5054|2111|2111|2111|2111|2111;216|206|206|206|206;5054|5054|5054|5054|5054|5054|5054|5054|5054|5054|5054|5054|6006;2005|375|2|2;225;223;221;11|11|11|11|11|11|11|11|11|11|11|11|11|11|11|11|11|11|11|11|11|11|11|11|3095;12|2002;2485|2485|10;221|10;10|2002;5051|5051;10|2004;391;650|2485|2485|2485|2485|2485|2485;193|193|133|214|214|4|4;207|207|207|207|207|207|207|207|207|207|207|207|207|207|207|207|207|207|207|207|207|207|207|207|207|207|207|207|207|207;4040|4040|4040|221;11|11|11|11|11|11|11|11|11|11|11|11|11|11|11|11|11|11|11|11|11|11|11|11|11|11|11|11|11|11|11|11|11|11|11|11|11|11|11;102|316|316|316|316|304;101|375|2111|2111|2111;11|11|11|11|11|11|11|11|11|11|11|11|11|11|11|11|11|11|11|11|11|11|11|11|11|11|11|11|11|11|11|11|11|11|11|11|11|11|11|11|11|11|11|11|11|11|11|11|11|11|11|11|11|11|11|11|11|11|11|11|11|11|11|11|11|11|11|11|11|11|11|11|11|11|11|11|11|11|11|11|11|11|11|11|11|11|11|11|11|11|11|11|11|11|11|11|11|11|11|11|11|11|11|11|11|11|11|11|11|11|11|11|11|11|11|11|11|11|11|11|11|11|11|11|11|11|11|11|11|11|11|11|11|11|11|11;221|221|221|221|221|221|221|221|221|221|221|221|221|221|221;2003|2003;601;3225|386;2002|12;2007|2111;2004|2004|2004|2004|2004|2004|2004|2004|101|4156|2;220|220;363|363;109|2006;109|109|197;2|2|2|2|4|4;2003|300|300;355|355|355|355;101|10|10;240|240|314|314;168|220;11|11|11|11|11|11|11|11|11|11|11|11|11|11|11|11|11|380|206;5|109|109|376;11|2004|2004|2004|2004|2004|2004|2004|2004|604;601|601|601|601|601|601;11|11|11|11|11|11|11|11|11|11|11|11|11|11|11|11|11|11|11|11|11|11|11|11|11|11|11|11|11|11|11|11|11|11;11|11|11|11|11|11|11|11|11|11|11|11|11|11|11|11|11|11|11|11|11;2004|2004|2004|2004|2004|2004|2004|2004|2004;375|375|101|101;109|109|109|109|109|109|109|109|109;11|11|2002|12|12|12;2003|2003|2003|2003|2003|2003|2003|2003|2003|2003|2003|2003;2111|2111|2111|213|213|213;12|12|2002|12|2002;376|376|206|206;1|1|1|1|304|212|304;2111|2111|2111;2007|2007|2007|2007|5054|2111|2111|2111|2111|2111;2004|73|73;2|2|2|2|2|102|102|304|304;190|376|376|376|4|4|2004|2004|2004|2004|2004|2004|2004|2004|2004;11|11|11|11|11|11|11|11|11|11|11|11|11|11|11|11|11|11|11|11|11|11|11|11|11|11|11|11|11|11|11|11|11|11|11|11|11|11|11|11|11|11|11|11|11|11|11|11|11|11|11|11|11|11|11|11|11|11|11|11|11|11|11|11|11|11|11;4177|189;4218|148;227|227|227;352|352;74|104|74|104|80;3257|2007|377|377|377|377|377|377|377|377|377|377|377|377|377|377|377|377|377|377|377|377|101;2003|2003|2003|2003|2003|2003;358|358;7|4|2004;230|109;7|101;216|241;543|5001;2003;2003|244;2006;2007;2004;376|376|376;300|300|300|300;220|216;304|2484;4019|223|109
Trichoplax adhaerens	59|101|101|101|101|59|101|101|101|101;551|1012;304|601|2004;304|3986;358|872;226|5054|5054|5054;2004|2004|2004|2004|2004|2004|2004|2004|2004|330|4|4|171;376|11|11|11|109|11|11|11;109|206|206|206|206;327|327|327;376|376|376|4|4|2004|2004|2004|2004|2004|2004|2004|2004|2004;214|214|376|189;2004|6108;2111|2004|2004|2004|2111|2004|2004|2004;2|2|2|2|2|2|2|375;5014|66|66|66|66|66|4294|4294|4294|4294;6|6|109|109|109|10|3191|3191|10|109|109|109|3191|109|108|108|108|108|108|108|108|108|108|108|108|108|108|108|5054|5054|5054|5054;101|101|101|101|3749;51|2004|2004|3684|2004;2111|2111|2111|2111|2111|6094|304|304|304|2111|222|222|222|222;304|304|304|304|10|5073;73|73|376;7|196;358|358|10;304|304|304|304|304|304|304|304|304|304|304|304|304|304|304|304|304|304|304|304;231|11;11|11|11|109|109|109|109|11;133|101|101;7|196|133;304|304|304|304|304|304|304|304|304|304|327|327|327|327|327|327|327|327|327|327|327|327;179|217|244|325|231;1|1|1|1|1;1|2111;377|377|377|377|377|377|377|377|377|377|377|377|377|377|377|377|377|377|377|377|377|377|377|377|377|377|377|377|377|377|377|377|377|377|377|377|377|377|377|377|377|377|377|377|377|377|377|377|377|377;206|2003|206|2003;2485|2485|304;4019|223|109|109;710;2111|6;614|7;148|109;5041|5041|5041|5041;219|4309;10|109|12|5001;3238|3238;109|197;207|207|207|207|207|207|207|207|207|207|207|207|207|207|207|207|207|207|207|207|207|207|207|207|207|207|207|207|207|207|207|207|207|207|207|207|207|207|207|207|207|207|207|207|207|207|207|207|207|207;2003|2003|2003|2003|2003|2003|244;601|2007|1|3687|2111;2498|10;192|314;101|213;109|109|3082;314|314|314|314|304;108|221;109|3285;10|5073|5073;207|207|207|207|207|5001|5001|5001|5001;10|5073;7|7|7|7|7|7|7|7|7;206|206|331|331;304|304|1;2485|2487;304|304|304|304|304|304|304|304|304|304|75;2485|2485;193;5054|5054|5054|5054|5054|5054|5054|5054|5054|5054|5054|5054;11|109|206|206;73|73;380|380;189|2496;11|10|10;3745|11|11|3745;206|206|524|524|524|524|524|524|524;101|101|110;7|220|220;2003|129;149|149;2004|2004|2004|2004|2004|2004|2004|2004|2004|2004|2004|2004|101|4156|2;10|10|10|10|10|10|10|10|10|10|10|10|10;192|192|206|206;2004|2004|2004|220;5067|304|304;4964|4970|304;226|109;2498|2002;11|11|11|11;197;226|101;2004|2004|213|101;304|304|2003|2003;225|212|327|4337;251|103|304;9|219;216|3360;5001;193|193|193|193|604|604|604|604|604|604|604|604|604|604|604|604|604|604;221|221|221|221|221|221|221|221|109|7;10|10|10|10|10|10|10|10|10|10|10|10|10|10|10|10|10;2007|2007|2111|2111|2007|2007|2111|2111;3914|3914;3407|102|606;10|5;2004|2004|2004|5066|2004|2004|2004;108;109;4033|4052|4052;4015|2111|2111|2111|4015|2111|2111|2111;102;389|389|389|389|389|389|389|389|389|389|389|389|389|389|389;176|176|176|176|176|176|176|176;328|2485;101|206;604|2492|2492;101|101|616|616;3204|323|323;206|206|331;2488;904;102|102|376;376|376|376|3109;4|4|4|133|4177;192|228;3016|3016|2111;1129|1;358|358|358|10|10|358|358|358|358|358|358|358|10|10|358|358|358|358|358|358|358|358|358|358;2007|327;7|7|2004;246;904|308;5076|5076|5076;5|5|5|5|5|5|5|5|5|5|5|5|5|5|5|5|5|5|5|5|5|5|5|5|5|5|5|5|5|5|5|5|5|5|5|601;101|101|101|101|101|101|101|101|101;2007|2003|2004;225|212|327|327|4337;2499|11|11;3107|261;304|2002;2111|3319;10|12|5001;301|301|304;207|207|207|207|207|207|207|207|207|207|207|207|207|207|207|207|207|207|207|207|207|207|207|207|207|207|207|207|207|207|207;6|109|109|109|109|5054|5054|5054;2007|2007|2007|2007|206|304;601|2007|2002|2002|2002;5054|5054|5054|5054|5054|5054|5054|5054|5054|5054|5054|5054|6006;207|2004;129|2003;2111|2484|2484|2484|1144|231|223;226|109|5|5|5|5;2111|2003|2111;5054|5054|4261;4|4|171;5|5;541;224|224;2496|11;304|304|304|304|304|304|304|304|304|304|304|304|304|304|304|304|304|304|304|304|304|304|304|304|304|304|304|304|304|304|304|304|304|304|304|304|304|304|304|304|143;377|189;209|209|209|5001;109|604|11;633|225|225|225|225;5040|5040|3156;223|2004|220|2007|376;207|207|207|207|207|207|207;158|158;616|314|2111;11|11|11|11|11|11|11|11|11|11|11|11|11|11|11|11|11|11|11|11|11|11|11|11;109|331;220|220|220;206|206|7|2004;2485|2485|109|109|109;2004|2004|1|2005;206|102|102;1|1;10|10|10|10;207|389|389|389;221|206|206;1|2004;110|110;389|389|389|10;4|4|101|213;593|2487|2487|2498|2498|593|2487|2487|2498|2498;219|10|11|11|11;5067|5067;4|4|171|171;7|2004;59|101;102|606|1039;304|304|304|304|304|304|304|304|304|304|592;11|11|11|11|11|11|11|11|11;2111|2486;2|2;207|207|207|207|207|246;2007|4004|4004;223|223|2004|223|223|2004;4310|221|221|221;4177;220|3206;5054|5054|5054|10|10;197|220|7|2007;221|7|7;2004|2004|226;11|11|11|11|11|11;3209;633|627|627;133|220|220|376;220|524|524|524|524|524|524|524;6155|6155|6155|6155;225|212|3703|2498;220|101|101;2498|366|366|366|3246;389|389;243|1|2111;101|632|4342|2484|102;277|206|206;193|193|133|4|4;181|2004|101;131|131;306|284|589|589;221|221|221|221;4357|4357|261;327|327|327|327|327|327|230;2492|2492;212|212|212|212|245|245|245|245|245;11|11|11|2007|2007;209|209|209|209|209|209;304|304|304;192|376|11|11|11|11|11|11;236;237;230;3075|109;226|109|5|5|5|5|5;10|2111|2111|2111|2111|2111;885|327;887|887;284|2003|284|2003;4143|2003;69|190;327|327|327|327|327|327|327|327|327|327|327|327|327|327|327|327|327|327|327|327|327|327|327|327|327|327|327|327|327|327|327|327|327|327|327|327|327|327|327|327;3343;4177|220|220|377;327|327|327|327|327|327|327|327|327|327|327|327;1|2004|160;1;5|5|5;105|105;236|2003;355|12|2002|355|12|2002;3777|10;221|221|197|601|601|601;108|108|108|108|108|108|108|108|108|108|108|108|108|108|108|108|108|108|108|108|108|108|108|108|108|108|108|108;304|850|850|302;189|189;304|304|304|304|304|304|304|304|304|304;220|220|4291;10|380|358;375|375|101;222|222|268;380|11|11;2498|2498|11|109|109|11|109|109;148;4335|633;304|304;4|4|133;2004|2004|2004|2004|2004|2004|2004|2004|604;531|531;2005|182;2004|148|148|148|148|138;10|10;193|193|241;377|377|377|377|377|377|377|377|377|377|377|377|377|377|377|377|377|377|377|377|377|377|377|377|377|377|377|377|377|377|377|377|377|377|377|377|377|377|377|377;3529|3529|3529|3529|230;225|212;63|63|63|63;377|220|220|220|220;2004|2004|2004|2004|2004|2004|2004|2004|2004|2004|2004|2004|304;207|207|207|207|207|207;3945|6110|148|2004|148|2004|2004|3187|148|2004|148|6111|2004;103|633|376|213|213|376;376|376|2004|2004|2004|2004|2004;650|67|67|67;2111|2111|2111|2111|330;2004|570|570;2004|2004|2004|2004|10|2004|2004|2004|2004|2004|2004|2004|2004;2111|2111;1|2005|375|140;221|309|314|2111;6076|2003|2003|2003|2003|221;5085|5085|2486;2111|2111|2111|2111|304|850|850;3745|3745;304|1091|1091;10|10|10|10|10|10|2111;131;376|219;252|376|376|376|633;2496|189;4011|4011|2111|2111|327;284|284;3699|3699|3699|2003;377|375|2111|609|237;207|207|207|207|207|207|207|207|207|207|5001|5001|5001|5001;358|389|389|389|389|389|389|389|389|389|389|304;12|109;358|389|389|389|389|389|389|389|389|389|389|389|389|389|389|389;243|3978;109|376;376|376|376|376;148|148|2111|2111;4|4|4|101|101;277|4177;103|1074|3005|2500;2004|206|206;377|377|375|4210|609|237;206|304;103|103;2011;312|312;243|243|304|304|304|304|304|304|304|304|304|304;376|376|2007|4004|4004;4006|4006|4006|304|330|330;196|277;304|2111;719|10;4193|376;4246|1|275|1|275|4959|4958|325|325|4954;2004|2004|2004|2004|2004|2004|2004|2004|2004|2004|2004|2004|4964|4970|304;278|278|604;12|12|110;304|1|1;5069|5068;1|229|2004|2004;10|10|10|10|206|206;209|209|209|12;244|2003|244|2003;3483|3483|3483;5|5|5|11|11|11|11|11|11|11|11|11|11|11|11|11|11|11|11|189|221;327|327|327|327|327|327|327|327|102|102;2498|2498;101|148;2011|11;2003|325|301|301|304|2111;242|601|2004;103|1|1;101|101|4154;108|108;109|109|3881|109;4039|4057|101|101|101;213|213|213|213|213|213;377|130;2004|2004|2004|1075;376;110|110|110;2004|2004|2004|2004|2004|2004|2004|2004|1;207|207|207|207|207|11|11;247|247|2004;11|11|11|11|11|11|11|11|11|11|11|11|11|11|11|11|11|11|11|11|11|11|11|11|11|11|11|11|11|11|11|11|11|11|11|11|11|11|11|11|11|11|11|11|11|11|11|11|11|11|11|11|11|11|11|11|11|11;5|5|5|101;206|206|601;12|5001;244|102|3265;391;220|220|108|2002|2002|11|11|11;11|11|11|11|11|11|11|11|11|11|11|11|11|11|11|11|11|11|11|11|11|11|11|11|11|11|11|11|11|11|11|11|11|11|11|11|11|11|11|11|11|11|11|11|11|11|11|11|11|11|11|11|11|11|11|11|11|11|11|11|11|11|11;206|206|11;3257|2007|246;277|221;4133|633;145|145|145|145|101|101|101;5079|5079;2004|2004|108|108;193|193|193|193|11|11|11|11|11|11|11|11|11|11|11|11|11|11|11|11|11|11|11|11|11|11|11|11|11|11|11|11|11|11|11|11|11|11|11|11|11|11|11|11|11|11|11|11|11|11|11|11|11|11|11|11|11|11|11|11|11|11;63|63|63|63|63|63|63|63|63|63|63;309|314|2111;3609|3609|101;109|11;220|220|631;209|209|209|209|209|209|5001;109|189;604|2004|148|148|148;3226|2496|2496;207|207|207|207|207|207|207|207|207|207|207|207|207|207|207|207|207|207|207|207|207|207|207|207|207|207|207|207|207|207|207|207|207|207|207;108|108|376;197|10;601|601|601|601|601|601|601|601|601|601|601|601;314|314;193|193|193|193|604|604|604|604|604|604;2487|2007|101|2111|65|65|65|2002|2003|2003;2004|206;3998|219;5054|2111|2111|2111|2111|2111;5050|5050;2006|60;3003|3003|2|375|375|375|375;4138|4138|4138|4138|4138|4138|4138|4138|4138|4138|4138|4138;601|304;225|225|225|225|212|4012|101|4016|4014|4014;1|613|314|309|5104|5104;101|101|101;10|10|389|389|389;4210|609|237;5054|5054|5054|5054|5054|5054|4|4;193|193|193|193|604|604|604|604|108;109|109|109|109;10|10|10|10|10|10|10|10|380|10|10|10|10|10|10|10|10|10|10|10|10|10|10|10|10|10|10;219|10;63|63|63|63|63|63;2007|2002|2002;70|70|70|70|70|70|142;2484|2484;148|2004|2004|3187|148|2004;2484|283;650|67|67|67|361|361;2002|632|12|12|12|12;380|358|358;604|206|206;109|221|221|221;304|304|304|304|304|304|304|304|304|304|822;377|4210|609|237;12|2002|12|2002;2004|2004|2004|2004|2004|2004|2004|2004|2004|633;386|386;101|101|101|101|101;325|325|323;2003|2003|298;389|389|389|389|389|389|389|389|389|389|389|389|389|389|389|389|389|389|389|389|389|389|389|389|389|389|389|389|389|389|389|389|389|389|389|389|389|389|389|389|389|389|389|389|389|389|389|389|389|389;2004|2004|2004|2004|2004|2004|2004|2004|2004|2004|2004|2004|102;2111|2111|2111|2111|2111|6094|304|304|304|2111|222|222|222|222|2003;11|2002;626;103|103|103|1074|3005|2500;5066|2004|2004|2004|5066|5066|2004|2004|2004;2002|1;4177|220|220|377|109;109|109|101|101|101|101;221|221|11|109|206|206;220|220|220|220|220|220;2492|2492|3748;310|2005;11|11|11|11|11|11|11|11|11|11|11|11|11|11|11|11|11|11|11|11|11|11|11|11|11|11|11|11|11|11|11|11|11|11|11|11|11|11|11|11|11|11|11|11|11|11|11|11;11|11|11|11|11|11|11|11|11|11|11|11|11|11|11|11|11|11|11|11|11|11|11|11|11|11|11|11|11|11|11|11|11|11|11|11|11|11|11|11|11|11|11|11|11|11|11|11|11|11|11|11|11|11;5050|5050|5050;4|4|4|4|4|4;5050|5050|5050|5050|5050|5050;5054|5054|5054;286|286;312|386;2111|2111|2111|2111|2111|2111;5059|5059;2004|6108|220|220;604|207;101|102|214|214;2006|2006;4193|524|524|524|524|524|524|524;4177|4|4;207|207|207|207|207|207|207|207|207|207|207|207|207|207|207|207|207;206|206|292|292|292|292;2011|611;650;10|10|101;2111;2007|2007;10|10|2004|3613;4|70|70|70|70|70|70;221|221|221|221|221|219;2007|2003;5076|5076|5076|5076|5076;207|207|207|207|207|207|207|207|207|207;184;11|11;223|223|223|223|131;2006|375;109|601|206|206;101|101|110|110;509|509;316|102|304|316|102|304;101|101;2004|2004;2111|270|270|2111|2111;304|304|10|5073;3483|3483;3281;11;10;2486|2003|129;10|158;301|301|2488;109|207;2006|60|109;5|5|5|5|5|5|5|5|5|5;193|193|193|193|604|604|604|604|604|604|604|604|604|604;633|633;865;11|219|221|221|221|221|221;216|304;4|4|4;101|101|101|101|101|101|101|101|101|101;102|102|316;7|7|12|12;133|189;207|207|207|207|207|207|207|207|207|207|207|207|207|207|207|5001|5001|5001|5001;7|7;601|304|304;2498|2002|4266;108|108|108|108|108|108|108|108|108|108|108|108|108|108|5076|5076|5076;6|6|109|109|109|109;220|4299;882;209|209|209|209|209|209|209|209|209;221|10|10|10|10|10|10|10|10|10;1|613|314|5104|5104;11|11|11|11|11|11|11|11|11|11|11|11|11|11|11|11|11|11|11|11|11|11|11|11|11|206|206|11|11|11|11|11|11|11|11|11|11|11|11|11|11|11|11|11;221|221|221;207|207|207|207|207|207|207|207|207|207|207|207|207|207|207|207|207|207|207|207|207|207|207|207|207|207|207|207|207|207|207|207|207|207|207|207|207|207|207|207;148|2004;376|376;375|2006|11|610;133|109|109;604|109|601;10|380|358|10;4|832|2484|301;220|220|220|220;2111|2492|2492;103|831|221;304|2499|10|389;11|11|11|11|11|11|11|11;2004|108;3016|3016|2111|4161|1|1;236|236|2003;355;2004|101;221|221|221|221|221|221|221|221|221|221|221|221|221|221|221|221|221|221|221|221|221|221|221|221|221|221|221|221|221|221;2111|2484|2484|2484|4972|4176;320;2485|2485|109;2006|2|2|2;148|2004|101|101;325;4161|1|1;3009|3009|2485|2485|2485|3009|3009|2485|2485|2485;5001|5001;221|221|221|221|221|101;2498|2498|11|109|109;108|108|108|108|108|108|108|108|108|108|108|108|108|108|2111;197|220;323|323|323|323;11|3240;376|376|2007|4004|4004|102|102;358|358|358|358|358|358|358|358|358|358|358|358|358|358|358|358;218|2002;2004|2004|2004|2004|2004|2004|2004|2004|2004|2004|2004|2004|101|102;4246|1|275|4959|4958|325|325|4954;5|5|5|10|5|5|5|5|261;2111|2111|2111|2111|101;316|316|102;2003|376;221|221|221|221|221|221|221|221|221|221|221|221|221|221|221|221|221|221|221|221|221|221|221|221|221;2111|2111|237;2005|1;214|214|214|214;2007|2007|2007|2007|5001;377|377|377|377|377|377|377|377|377|377|377|377|377|377|377|377|377|377|377|377;216|216|216|376;376|633|4;197|2007;358|358|358|358;237|2006;5051|5051;101|304|304|304|304|304|304|304|304|304|304|304;309|309|309|309|309|309;226|109|5|5;304|2111|378;2484|2484|2484|2484;11|11|11|103;1|2002;7|189;2|2|2|2|314;2484|2484|283;2|2|304|304|2484|4969|4969|4970|304|304;109|206|206;11|11|11|11|11|11|11|11|11|11|11|11|11|11|11|11|11|11|11|11|11|11|11|11|5001;4952|4952|602|4953|4953;2004|884;193|193|193|193;2004|2004|2004|2004|2004|2004|109|109|197;11|10|10|11;5|5|5|5|243|4|4|10|5|5|5|5|5|5|5|5|5|5|261;2003|298;2003|2003|2003|298|298;4095|206|2|2;11|11|11;2004|2004|2004|2004|4|101|3324|4156;377|4095|206|2|2;389|389|389|389|389|389|389|389|389|389;220|220|206|206;2004|2007;2005|2005|140;396|304|304|304|304|304|304|304|304|304|304;101|4156|2;109|604;1|109|3940|2004|2004|2004;102|316|316|316|316|304;210;6110|148|2004|148|2004|148|2004|2004|2004|3187|148|2004|148|6111|2004;216|375|376|376|376|376|376|376|376;2486;2484;2485;378|73;214|214|109;11|11|11|11|11|11|11|11|11|11|11|11|11|11|11|11|11|11|11|11|11|11|11|11|11|11|11|11|11|11|11|11|11|11|11|11|11|11|11|11|11|11|11|11|11|11|11|11|11;316|131;4052|4052|633;876;3910|2484|2484|102;358|358|358|358|358|358|358;10|358|358;2004|633;10|10|10|10|10|10|10|10|10|10|10|10|10|10|10|10|10|10|10|10|10|10|10|10|10;206|206|5|5;209|209|209|209|209|209|5001|5001;11|11|11|11|11|11|11|11|11|11|11|11;311|3226;4|4|2004|2004|2004|2004|2004|2004|2004|2004|2004|3277;11|11|4086;304|304|304|304|304|304|304|304|304|304|574;3570|2111;109|5001;515|603|11|108;3358|70|70|70|70|70|70;604|604|604|241;223|2004;3409;5054|5054|5054|5054|5054|5054;2003|2003|2003|2003;366|366|366;1|2004|212|3010|3010;2003|2003|2007|2007;133;4041|4010|4961|1|1|1|1|325|325|325|325|3681|4043;5|6070|6070;5|109|109|376;223|2004|4193;2004|2004|2004|109;2004|2004|2004|2004|2004|2004|109|197|109;7|7|7;10|109|5001;543|5067;193|193|221;3415;59|59|101|101;380|358|10;11|922|922;2003|298|2003;2487|2002;12|12|2002;2003|2003|2003;319;196|206|206;3289|3289;2485|2485|601;10|5073|267|5073;312;2485|221;247|247;1|1|1|1;304|304|2007;2004|2004|2004|2004|2004|2004|2004|2004|2004|2004;109|109;2|10|10|10;207|207|207|207|207|207|207|207|207|207|207|207|207|207|207|207|207|207|207|207|207|207|207|207|207|207|207|207|207|207|207|207|207|207|207|207|207|207|207|207|207|207|207|207|207;2007|2003|2003|2007|2007|172;5|109|109;11|11|11|11|11|11|11|11|11|11|11|11|11|11|11|11|11|11|11|11|11|11|11|11|11|109|5001;2004|2004|2004|2004|11|102|102|4156|2004|2004|2004|2004|11|102|102|4156;7|7|7|2004;2111|275|3052|2111|70;210|210;304|304|304|304;3005|2500|3005|2500;246|189;206|206;2004|2004|2004|2004|2004|2004|2004|2004|2004|330|171|171;377|109|109;206|206|220;376|376|376|101|213;5039|5039;375|2006|11|610|224|224;223|223|131;611|103;575|59|101|633;524|524|524|524|524|524|524;4|11;2111|10;377|377|377|377|377|377|377|377|377|377|377|377|377|377|377|377|377|377|377|377|101;2|2|2|2|2|102|102|304|304;305|305|240|240;2|2|304|304|2484|4969|4969|4970|304|304|375|375;206|206|604;2496|2007;380|380|380|380;221|221|221|221|221|376;207|207|207|207|207|207|207|207|207|207|224|224|224|224;633|633|3525|3525;242|2484|601|2004;3787|2006;226|226;133|109;379|379|379|379;5066|2004|2004|2004;197|220|2007|2007;261|261;11|11|2002|12|12|12;193|193|192;2004|3615;3003|3003|2|375|375|375|375|148|2004;4033|4052|4052|633;2007|206|2;3745|11|3745;10|10|10|10|10|10|10|10|10|10|10|10|10|10|10|10|10|10|10|10;358|358|358;2111|2111|2111|2111|2111;109|4|4;10|5073|267;6076|2003|2003|2003|2003|1|6076|2003|2003|2003|2003|6076|221;60;11|5054;4309|219;1|1|1|1|212|304;331|102|102;2|2|4|4|4;109|7;5066|2004|2004|2004|5066|2004|2004|2004;2006|5104|2496;2002|2002;4952|4952|602|4953;223|3100;358|358|358|358|10|358|10|358|358|10;101;610|2005|2005|239|239|239;603;10|2004;306|327;1|1|1;379|379;210|101;331|331;2111|133;508;2005|2005|2005|2005|2005|2005|2|2;10|5073|10|5073;5076|5076;2005|2003;633;389|389|389|389|389|389|389|389|389|389|389|389|389|389|389|389|389|389|389|389|389|389|389|206;11|11|11|11|11|11|11|11|11|11|11|11|11|11|11|11|11|11|11|11|11|11|11|11|11;5|5|5|5|5|5;2007|2007|376;10|10|10;2004|2004|2004|2004|2004|2004|2004|2004|2004|549|101|101;104|74;109|109|109|109|109|109|109|109|109|109|3315|2111|2111;4246|1|275|4959|4958|325|325|4954|4957|4955|4956;2003|244;168;4028|4047|4048;6129|604;10|375|10|375;515|11|108;2005|375|616;101|101|101|101;2006|4|4|4;5|5|5|261;225|225|225|225|212|3703|2498;1|1|1|1|325|325|325|325|3681;2111|2487;220|220|331;2008|840;304|304|304|304|304|304|304|304|304|304|3184|6013;2005|2005|239|239|239|616|314|2111;872|2|2|2|2|2;193|193|189;5054|5054|5054|5054|5054|5054|5054|5054|5054;3922|3922|2004|2004|2004|874;883|331;1105|1105;3257|2007|3257|2007;110|110|148|2004;101|109|101|109;2111|2111|2011;2|2|2004;327|327|327|327|327|327|327|327;2498|922|922;2|4;4|4;246|2005;10|389|389|389|389|389|389|389|389|389|389|389|389;358|358|358|358|358|358;109|12|5001;2496|133;193|193|193|193|604|604|604|604|604|604|604;327|327|327|327|327|327|327|327|327|327|327|327|327|327|327|327;109|109|109;330|330|330|3274|212|212;3651|3651|2003|3651|3651|2003;206|650;108|108|108|108|108|108|108|108|108|108|108|108|108|108;2111|2111|2496;3945|3945|6110|148|2004|148|2004|2004|3187|148|2004|148|6111|2004;3911;66|66|66|66|66|4294|4294|4294|4294|2003|2003|2003|2003|2003|2003;2111|2111|2111|2111;206|206|4096;206|2007|2007;2003|298|166|166;304|304|304|304|304|304|304|304|304|304|60;6110|148|2004|148|2004|2004|3187|148|2004|148|6111|2004;611|108|214;2111|2002;304|2499|10;632|11|109|109|109|3333;2111|2005;227|227|227;220|577;609|237;3914;377|188|188;217|304;3945|3945|6110|148|2004|148|2004|148|2004|2004|148|2004|148|6111|2004;1040|304;5|5|5|101|5|101;207|207|207|207|207|207|207|207|207|207|207|207|207|207|207;3016|3016|2111|3016|3016|2111;2003|279|279|279|279|279|279|279|279|279|279|279|279|279|279|279|279;10|380|358|358|10;376|376|376|10|10;2002|2;2004|2004|2004|2004|2004|2004|2004|2004|2004|2004|2004|2004;2004|3636|3636|2004;524|524|524|524|524|524|524|524|524|524|524|524|524|524;10|362|362|10|362|362;355|2006|827;3257|2007|3257|2007|220;148|246;5054|5054|5054|5054;2004|138;633|206|206;633|633|633|633|4|4|4;4969|4969|4970|304|304;214|214|633|627|627;3157|3157|319;11|11|11|11|11|11|11|11|11|11|11|11|11|11|11|11|11|11|11|11|11|11|11|11|11|11|11|11|11|11|11|11|11|11;524|524|524|524|524|524|524|4|4|4193;267;2007|2007|2007|2007|2007|2007;244|244|244|244|2003|2003|304|304|1;805;193|193;3564|3564|3564|2007;4010|4961|1|1|1|1|325|325|325|325|3681|4043;109|109|109|109|109|109;873|223|304;109|109|3285|2007;389|5001;1085|5104|2006|1085|5104|2006;376|376|376|633;109|109|109|109|109|109|109|109|109|109|109|109;2002|2002|304;219;74|104|74|104;11|389;109|101|101|101|101;102|3602|206;6076|2003|2003|2003|2003|6076|2003|2003|2003|2003;221|197|220|583;519|312;109|11|331;101|2007;574|574|574;511|632|2484|511|632|2484;2111|1137;11|109|109|109|109|109|109|109|109|109|109|109|109;2484|2484|297;4;2006|4;376|3131|70|70|70|70|70|70;6110|148|2004|148|2004|148|2004|2004|3187|148|2004|148|6111|2004;283;145|145|145|145;168|220|220;314|2111;2111|2111|2111|2111|2111|6094|304|304|304|2111;174|174;1|1|1|1|1|1;2007|2007|2007|2007|389|5001;2004|4292;5|5|5|5|5;4011|4011|2111|2111|4011|4011|2111|2111;376|3785|3680;2;3131;10|1|1|1;226|5|5|5;224|224|224|224|224|224;156|156|156|308;304|304|4|4|2111|2111|2111|2484|2484;2006|2111;2498;221|221|221|221|221|375|375;207|207|207|207|207|207|207|207|207|207|207|207|207|207|207|207|207|207|207|207;872|2;873|223|223|304;207|207|207|207|207|207|207|207|207|207|207|207|207|207|207|207|207|207|207|207|207|207|207|207|207;1045|3979;5069|5069|5069|5069;358|358|358|358|358|358|358|358|358|358|358;206|206|206|206;109|626;223|11|11|11|11;2111|109;304|304|304|304|304|304|304|304|304|304|304|304|304|304|304|304|304|304|304|304|304|304|304|304|304|304|304|304|304|304;4022|2003|321;10|10|385;11|11|11|11|11|11|11|11|11|11|11|11|11|11|11|11|11|11|11|11|11|11|11|11|11|11|11|11|11|11|11|11|11|11|11|11|11|11|11|11|11|11|11|11|11|11|11|11|11|11|11|11|11|11|11|11;2004|2004|2004|2004|2004|2004|220|220|109|197;4019|223;10|11|11|11;207|207|207|207|207|207|207|207|207|207|207|207|207|207|207|207|207|207|207|207|207|207|207|207|207|207;2004|2004|2004|2004|2004|2004;6165;524|524|524|524|524|524|524|9;2|375|375|375|375|148|2004;2485|2485|2485|2485|2485|2485;3246;2006|264|101|101|101;2004|2111;101|244|244|244|244|2003|2003;59|59;110;216|212;3351|3351|6076|2003|2003|2003|2003;105|105|223|223;4177|189;11|567;103|143|261;601|2004;2496|2496;206|2007;216|192;206|2003;4965|4965|4964|4966|304;4|4|4|2004|2004|2004;601|601;2487|2011|611;193|193|193|193|604;212|212|304;110|101|101;101|101|101|101|101|101|101;133|133|11|11|11|11|11|11|11|11|11|11|11|11|11|11|11|11|11|206|206;325|325|2002;225|225|225|225|212|3703|2498|212|3703|2498;5066|5066|2004|2004|2004;327|327|327|327|264;304;650|3361|3361;220|535;2004|7;4|4|206;4|101|4|4;219|219;310|2005|140;220|220|220|190;131|2005;2004|2004|2004|3091;2484|283|220|220;1075|1075;4028|4047|4028|4047;306;109|226;376|376|11|11|11|206|206;10|389|389|389|389|389|389|10;10|10|10|10|10;75|304|304|304|304|304|304|304|304|304|304;230|268;5001|5001|5001|5001|5001|5001|5001|5001;284|2488;2485|2485|2485|2485;10|10|1|1|1;2003|301;2111|2004|138;2003|325|2002|2002|2002|103|103|103|3794|325|325;304|2111|304|2111|378;2004|2004|2004;2111|2111|2111|268;1105|1105|1105;358|10;11|11|11|11|11|11|11|11|11|11|11|11|11|11|11|11|11;355|12|2002;3781|101;1|1|1|1|304;2002|2003|3698|3698;221|197|220;922|922|922|922;309|309|309|309|309|309|309|309;3923|101;10|380;611|145;109|168;2|148|148|148|148|2004;226|109|5;376|108|108|108|108|108|108|108|108|108|108|108|108|108|108;2004|160;226|109|9;273|273|273|273|273|273|273|273;363|363|363;4011|4011|2111|2111|327|132|385;5053|5053;4041|4010|4961|1|1|1|1|325|325|325|325|3681|1|1|1|1|325|325|325|325|3681|4043;3134|221|221|221|221|221;2|103|2;11|11|11|261;377|101;10|376;2002|2002|2002;11|6;320|10;102|102;304|541;376|221|221|221;3016|3016|3016;1|930|930;6;377|377|377|377|377|377|377|377|377|377|377|377|377|377|377|377|377|377|377|377|377|377|377|377|377|377|377|377|377|377;247|247|109;190|190;2004|4070;2006|11|610|224|224;376|593|2487|2487|2498|2498;2004|2004|2004|2004;221;220;12|2002;2485|2485|10;2007|2007|2007|2007|2007|2007|2007|2007|5001;221|11;2003|325|325|325;110|148|2004;189|331;2111|270|270;221|221|221|221|221|3168;101|376|376|376|10|10|377;207|207|207|207|207|207|207|207|207|207|207|207|207|207|207|207|207|207|207|207|207|207|207|207|207|207|207|207|207|207;304|304|304|304|304|304|304|304|304|304|304;1|325|2004;4011|4011|2111|2111;5|5|5|5|5|5|5|5|5|5|5|5|5|5|5|5|5|5|5|5|5|5|5|5|5|5|5|5|5|5|5|5|5|5|5|5;192|376|11|11|11;222|222|222|222;10|1116;389|63;224;375|609|237;2003|2003;101|375|109;3225|386;2002|12;865|101;2004|2004|2004|2004|2004|2004|2004|2004|101|4156|2;220|220;11|11|11|11|11|11|11|11|11|11|11|11|11|11|11|11|11|11|11|11|11|11|11|11|11|11|11|11|11|11|11|11|11|11|11|11|11|11|11|11|11|11|11|11|11|11|11|11|11|11|11|11|11|11|11|11|11|11|11;109|2006;2003|325|633|109|2008|2486|2486;109|2004;2|2|2|2|4|4;5|633|627|627;318|318|318|318|318|318;273|273|273|273;11|11|11|11|11|11|11|11|11|11|11|11|11|11|11|11|11|11|11|11|11|11|11|11|109|12|5001;101|10|10;604|300;224|224|224|224|224|224|224|224|224|224;168|220;386|213;543|5001;2007|304;601|601|601|601|601|601;10|3553;2003;304|2011|2011|304|304|304;11|11|11|11|11|11|11|11|11|11|11|11|11|11|11|11|11|11|11|11|11;2004|2004|2004|2004|2004|2004|2004|2004|2004;375|375|101|101;109|2487;108|108|108|108|108|108|108|108|108|108|108|108|108|108|193|193|193|193|193|193|193|193;5;331;4|4|4|4|4|4|4|4;1038|1038|304|4967|2008|2484|2492|2492|2492;2004|2004|650;4177|377|109|109;376|376|206|206;1|1|1|1|304|212|304;2111|2111|2111;246|387;244|244|244|244|2003|2003|6058|6058|108|108|108|108|108|108|108|108|108|108|108|108|108|108;2003|2003|2003|2003|2003;1|2002|2111;2007|2007|2007|2007|5054|2111|2111|2111|2111|2111;2498|2498|109;101|109|109|4001|101;262|601|2007|1|3687|2111;604|604|604|604|604|604|604|604|604|604|604|604|604|604|604|604|604|604|108|108|108|108|108|108|108|108|108|108|108|108|108|108|108;376|376|376|103;207|207|207|207|207|5001;352|352;11|11|11|11|11|11|11|11|11|11|11|11|11|11|11|11|11|11|11|11|11|11|11|11|11|11|11;4|4|3345;3289|3289|3289;7|109;358|358;5|5|5|922|922;192|314|314;101|4;216|241;206|206|2004|2004|2004;7|196|376|133;4|4|4|4;2006;3236|3236|3236|3236;2004;376|376|376;101|2004|101|2004;380|358;2003|2003|2003|2003|2003|2003|2003|2003|2003|2003|2003|2003
Amphimedon queenslandica	109|109|109|109|109|5054|5054|5054;109|101|101|206|206;304|3986;3945|6110|148|2004;551|1012;327|327|327;269|358|206;5066|2004|2004|2004|5066;220|220|101|220|220;101|101|616|616;3156|3156|3156|3156|3156|3156|3156|69|3156|3156|3156;1|2111;2004|2|2004|2004|2004;2111|6;2004|2004|2004|2004|10|2004|2004|2004|2004|2004|2004|2004|2004;2111|1;4138|4138|4138|4138|4138|4138|4138|4138|4138|4138|4138|4138|4138|4138|4138|4138|4138|4138|4138|4138|4138|4138|4138|4138|4138|4138|4138|4138|4138|4138;2003|2003|2003|2003|2003|2003|244;358|358|358|358|358|358|358|358|358|358|358|358|358|358;109|109|3082;377|377|377|377|377|377|377|377|377|377|221|221|221|221;10|5073;2485|2485;11|109|206|206;277;376|386;109|109|109|109|109|109|109|109|109|109|109|109|109|109|109|109|109|109|109|109;206|2;2004|2004|2004|220;101|101|2111;11|11|11|11;109|109|109|109|109|109|109|109|109|109|109;5|5|5|5|5|5|5|5|5;11|11|2111|2111|2111|2111;109;101;1137|1137|2111|230;5001|5001|5001|5001|5001|5001|5001|5001|5001|5001|5001|5001|5001|5001|5001|5001|314|314|5001|5001|5001|5001;206|206|331;11|219;6110|148|2004|148|2004|2004|3187|148|2004;2007|2003|2004;11|11|11|11|11|11|11|11|11|11|11|11|11|11|11|11|2007;6076|2003|2003|2003|2003|6076|2003|2003|2003|2003|2007|2007;2111|3319;601|2007|2002|2002|2002;226|109|5|5|5|5;5054|5054|4261;5|5;109|604|11;170|2484;206|206|206;2485|2485|109|109|109;206|206|3440;3696|2004|2004|2004|2004|2004|2004|2004|2004|2004;3440|3440;4|376|4|109|109;376|376|376|103|60;2003|2003|2007|2007|2007|2007;220|3206;148|2004|2004|3187|148|2004|148|6111|2004;11|11|11|11|11|11;3209;11|11|11|11|11|11|11|11|11|11|11|11|11|11|11|11|11|2007|2007;220|101|101;5|5|5;73|73|206|206;389|389;386|386|386;327|327|327|327|327|327|230;3504|102|102|1118;887|887;2004|2004|2004|2004|101|102;206|206|4309|221;3343;5014|66|66|66|66|66|4294|4294|4294|4294;101|109|109|4001|101;109|109|109|109|5054|5054|5054;2111|2111|4357|4357|4357|4357|4357|4357|237;4357|4357;304|850|850|302;207|11|11|11|11|11|11|11|11|11|11|11|11|11|11|11|11|11;304|304|304|304|304|304|304|304|304|304;222|222|268;10|10;358|358|358|206;2006|11;2111|2111|2004|2004|2004|1075;384|384|384|384;327|327|327|327|327|327|327|327|327|327|327|327|327|327|327|327|327|327|327|327|327|327|327|327|327|327|327|327|327|327|327|327|327|327|327|327|327|327|327|327|327|327|327|327;6|6|6|6|6|6|6|6|6;6076|2003|2003|2003|2003|221;2003|2003|2007|2007;323|323|4177|4|4;220|220|189;2003|2003|2003|2003|2003|2003|244|244;243|3978;196|2005|375;103|108;103|103;243|243|304|304|304|304|304|304|304|304|304|304;377|377|377|377|377|377|377|377|377|377|377|377|377|377|377|377|377|377|377|377|377|377|377|377|377|377|377|377|377|377|377|377|377|377|377|377|377|377|377|377;4193|376;304|1|1;10|10|358|358|358|358|358|358|358;304|2499|10;11|11|11|11|11|11|11|11|11|11|11|11|11|11|11|11|11|11|11|11|11|11|11|11|11|11|11|11|11|11|11|11|11|2007|2007;242|601|2004;377;376;269|269|269|269;2|148|148|148|148|2004;5|5|5|101;109|109|109|193|193;2004|4070;149|149|149;101|6054;12|12|109;11|214|214|220;192|314;2003|2007|2007|2007;377|377|377|377|377|377|377|377|377|377|377|377|377|377|377|377|377|377|377|377|377|377|377|377|377|377|377|377|377|377;2004|3187|148|2004;2|103|2;11|11|11|11|11|11|11|11|11|11|11|11|11|11|11;1|1|1|1;376|5|5|5|5|5|5|5|5|5;224|224;219|10;312|312;70|70|70|70|70|70|142;2484|2484;214|214|214|214;75|261;325|325|323;355|12|12|2002;109|109|109|109|109|109|109|109|109|109|109|109|109|109|109|109;4|4|2004|2004|2004|2004|4|4|4|4;221|221|11|109|206|206;2492|2492|3748;11|11|11|11|11|11|11|11|11|11|11|11|11|11|11|11|11|11|11|11|11|11|11|11|11|11|11|11|11|11|11|11|11|11|11|11|11|11|11|11|11|11|11|11|11|11|11|11;4|4|4|4|4|4;5054|5054|5054;5059|5059;389|389|389|363|363|363|363|384|363;4177|4|4;206|206|292|292|292|292;11|10;11|11;2111|2111|4357|4357|4357|4357;2486|2003|129;2007|2007;148|246;226|5;206|206|216;244|244|244|244|2003|2003|6058|6058|108|108|108|108|108|108|108|108|108|108|108|108|108|108;207|207|207|207|207;133|189;3003|3003|2|375|375|375|375|148|2004;2004|101|109;633|206|206;221|221|221;220|2007;4|832|2484|301;220|220|220|220;109|109|109|101|101;2004|108;2004|101;904|4;108|10|10;3009|3009|2485|2485|2485|3009|3009|2485|2485|2485;7|626;197|220;327|327|327|327|102|102;358|358|358|358|5;278|278|604|109;11|11|11|11|11|11|11|11|11|11|11|11|11|11|11|11|11|11|11|11|11|11|11|11|11|11|11|11|11|11|11|11|11|11|11|11|11|11|11|11|11|11|11|11|11|11|11|11|11|11|11|11|11|11|11|11|11|11|11|11|11|11|11|11|11|11|11|11|11|11|11|11|11|11|11|11|11|11|11|11|11|11|11|11|11|11|11|11|11|11|11|11|11|11|11|11;206|206|284|284;220|509;221|221|221|221|221|221|221|221|221|221;5076|5076|210;2484|2484|2484|2484;11|11|11|103;207|389|389|389|207|389|206;2484|2484|283;4952|4952|602|4953|4953;325|231|231;3016|2111;358|358|358|358|358|358|358|358;148|109;2006|12|206;604|604;5050|5050|5050|5050|5050|5050|5050|5050|5050|5050|5050|5050;262|601|2007|1|3687;216|375|376|376|376|376|376|376|376;148|376|376|376;378|73;3998|219|3998|219;11|11|11|11|11|11|11|11|11|11|11|11|11|11|11|11|11|11;548;11|11|11|11|11|11|11|11|11|11|11|11|11|11|11|11|11|11|11|11|11|11|11|11|11|11|11|11|11|11|11|11|11|11|11|11|11|11|11|11;11|11|11|11|11|11|11|11|11|11|11|11;2|2|2|2|2|2004|2004|2004|2004|2004|2004|2004|2004|101|4156|2;642|3785;2004|206|206;231|2111;207|207|207|207|207|101|101|206|206;221|221|221|190;7|7|7;4|4|277|4177;922|922|922|922|922|922|10;193|193|221;2004|11|11|11|11|11|11|11|11|11|11|11|11|11|11|11|11|11|2007|2007;601|2007|1|3687;103|103|103|1074|3005|2500;2005|2005|2005|2005;377|375|4210|609|237;109|109;4|4|604|604|604|604|604|604|604;59|101|101|2004|2004|2004|2004|2004|2004|2004|2004;210|210;5001|5001|5001|5001|314|314;2111|2111|2111|2111|2111|2111;611|103;377|377|377|377|377|377|377|377|377|377|377|377|377|377|377|377|377|377|377|377|101;226|109|7|7;358|358|358|358|358|358|358|358|358|358|358|358|358|358|358|358|358|358|358|358|358;145|145|145|145|10;386;212|304;193|193|193|193|604|604|604|604|604|604|604|604|604|604|604|604|604|604|604|604|604|604|604|604|604|604|604|604|604|604|604|604|220|220;101|2004|2004;3787|2006;226|226;304|304|304|304|304|304|304|304|304|304|304|304|304|304|304|304|304|304|304|304|330;4210|609|237;214|214|220;4033|4052|4052|633;3978|3978;148|6111|2004;2485|2485|601;2002|2007;2498|358|2498|358|2498|358|358;386|206|206;650|3361|3361;4|4|4|4|4|4|4|4;610|2005|2005|239|239|239;2004|4193;3440|3440|3440;207|389|389|389|11|11|11|11|11|11|11|11|11|11|11|11|11|11|11|11|11|11|11|11|11|11|11|11|11|11|11|11|11|11|11|11|11|11|12|5001;2002|2003|3698|3698;376|221|221|221;355|355;5076|5076;109|7|102|102;358|358|358|358|358|358|358|358|358|358|358|358|358|358|358|358|358|358|358|358|358|358;2111|2487;5054|5054|5054|5054|5054|5054|5054|5054|5054;366|366|366|3246;221|11|109|206|206;2|4;193|193|2004;2|2;193|193|193|193|193|193|11|11;314|314|314|314|304;11|11|11|11|11|11|11;108|108|108|108|108|108|108|108|108|108|108|108|108|108;375|376|376|376|376|376|376|376|375|376|376|376|376|376|376|376;2003|2493|2004|2111;304|304|304|304|304|304|304|304|304|304|60;220|220|220|220|109|197;2111|2002;2111|2003;2111|2005;109|109|2004;2111|2007;149|2004;3016|3016|2111|3016|3016|2111;2004|3187;2003|279|279|279|279|279|279|279|279|279|279|279|279|279|279|279|279;221|376;2111|2484|2111|2484;214|214|2007;2007|2007|2007|2007|5001|2007|2007|2007|2007;2004|2004|2004|109|197|109|197;7|377|377|377|377|377|377|377|377|377|377|377|377|377|377|377|377|377|377|377|377|377|377|377|377|377|377|377|377|377|377;2004|138;4969|4969|4970|304|304;206|206|604|604;2498|2498|2498;2007|2007|2007|2007|2007|2007;4357|4357|4210|609|237;109|109|109|109|109|109;396|304|304|304|304|304|304|304|304|304|304;4|101|109|109|4001|101;519|312;101|10|10|377;376|192;325|325|2002;236|236|2003;109|11;224|224|224|224;4011|4011|2111|2111|4011|4011|2111|2111;300|300;304|212|304;537|2;4|4|4|206|206;221|221|221|221|221|375|375;4246|1|275|4959|4958|325|325|4954;1045|3979;358|358|358|358|358|358|358|358|358|358|358|358|358;543|543;304|304|304|304|304|304|304|304|304|304|304|304|304|304|304|304|304|304|304|304|304|304|304|304|304|304|304|304|304|304;5|206|206;2004|6108;2004|2111;214|214|214|214|2007|2007;102|102|7|220|220;109|109|220;5|5|5|5|5|376;101|101|101|11|11|11|11|11|11|11|11|11|11|11|11|11|11|11|11;2005|375|2005|375;3497|3109;601|601;2004|2004|2004|3091;2111|2111|109;381|381|376;75|206|206;6076|2003|2003|2003|2003|6076;212|3010|3010|212|3010|3010;109|109|109|109|109|109|109;2004|2004|2004|2004|2004|2004|2004|2004|2004|2004|2004|2004|101|4156|4|4;380|380|206;3781|101;133|4177;358|358|358|358|358|358|358|358|358;4309|221|219;1|2002|2111;327|327|327|327|4|4;1|2004|2004;11|6;7|4|4|4|4;226;224;223;221;220;2485|2485|10;2007|2007|2007|2007|2007|2007|2007|2007|5001;63|63;2003|325|325|325;108|2002|2002|11|11|11;109|109|109|109|109|109|109|109|109|109|109|109|109|109|109|109|109;207|207|207|207|207|101|101|206;206|102|102;102|316|316|316|316|304;109|11|331;6|6|109|109|109|109|109|109|109|5054|5054|5054;10|206|206;2|2|2|2|4|4;206|206|206|206;4979|320;375|375|101|101;109|5054|5054|5054;109|109|109|109|109|109|109|109|109|109;101|101|2011;376|376|206|206;109|626;2003|2003|2003|2003|2003;304|304|304|304|304|304|304|304|304|304|2006|304|101|101;220|220|220|220|377|220|220|220|220|189;109|109|109|109|109|109|109|5054|5054|5054;1|2004;2004|2004|2004|2004|101|4156|2;220|220|133|207;221|5100;4|2003|2003;327|327|327|327;1|2011|862|862;216|241;5|109|109|376;109|109|2011;11|11|11|11|11|11|11|11|11|11|11|11|11|11|11|11|11|11|11|11|11|11|11|11|11|11|11|11|11|11|11|11|11|11|11|11|11|11|11|11|11|11|11|11|11|11|11|11|11|11|11|206;109|109|109|109|110;109|109|109|109|109|109|101|101;358|358|358|358|358|358|358|206;214|214|376|189;11|11|11|11|11|11|11|11|11|11|11|11|11|11|11|11|11|11|11|11|11|11|11|11;7|196;131|220;193|193|193|193|11|11|11|11|11|11;5041|5041|5041|5041;2004|2004|2004|2004|2004|2004|2004|2004|2004|2004|2004|2004|4964|4970|304;2004|2004|2004|109|109|197;376|189;109|109|101|101|101|101;73|73;11|11|11|11|11|11|11|11|11|11|11|11|11|11|11|11|11|11|11|11|11|11|11|11|11|11|11|11|11|11|11|11|11|11|11|11|11|11|11|11|2007|2007;133|4|4;192|192|206|206;189|2496;2004|3187|148|2004|148|6111|2004;2003|129;2003|375|375|375|375|206|206;2004|2004|2004|2004|2004|2004|2004|2004|2004|2004|2004|2004|101|4156|2;2485|2485|304|304|304;5|11|11|11;3187|148|2004;109|604;2004|4;193|193|193|193|11|11|11|11|11|11|11|11;4193;358|358|358|11|11|11|11|11|11|11|11|5001;101|165|101;176|176|176|176|176|176|176|176;358|358|206;358|358;6110|148|2004|148|2004|2004|3187|148|2004|148|6111|2004;11|11|11|11|11|11|11|11|11|11|11|11|11|11|11|11|11|11|11|11|11|10|11|11|11|11|11|11;3107|261;2006|610;358|358|358|358|358|358|358|358|358|358|358|358|358|358|358|358|358|358|358|11|11|11|11|11|11|11|11;2111|2484|2484|2484|1144|231|223;214|214|214|214|206;109|109|109|109|109|109|109|109|109|109|109|109|109|109;2496|11;389|389|389|389|389|389|389|389|389|389|389|389|389|389|389|389|206|206|389|389|389|389|389|389|389|389|389|389|389|389|389|389|389|389|389|389|389|389|389|389|389|389;220|220|220;207|389|389|389;110|110;4|4|101|213;219|10|11|11|11;221|221|221|221|214|214;7|2004;59|101;11|11|11|11|11|11|11|11|11;3497|3109|4|4|4|4|4|4|2003|2003;2007|4004|4004;212|212|212|212|245|245|245|245|245;4177;11|11|11|11|11|11|11|11|11|11|11|11|11|11|11|11|11|2007|2007|11|11|11|11|11|11|11|11|11|11|11|11|11|11|11|11;364|103|633|376|213|376;109|3285;2004|2004|226;5|5|11|11|11;633|627|627;216|206|206|206|206|206|206;2498|366|366|366|3246;214|214|206;11|11|11|11|11|11|11|11|11|11|11|11|11|11|11|11|11|11|11|11|11|11|11|11|11|2007|2007;67|67|67|361|361;207|207|207|207|207|207|207|207|207|207|207|207|207|207|207|11|11|11|11|11|11|11|11|11|11|11|11|11|11|11|11|11|904;10|10|2004;237;230;226|109|5|5|5|5|5;187|2003|2003|2003|2003|2003|2003|2002|187|205|205;2004|2004|2004|2004|2004|2004|189;1;105|105;148;220|220|376|2007|4004|4004;4|4|133;109|207|207|207|207|207;206|206|376;3570|2111;2005|182;604|109|601;376|376|2004|2004|2004|2004|2004;10|10|109|10;3358|70|70|70|70|70|70;309|309|309|309|309|309|309|309;1|2005|375|140;2002|2002|4995|2007|258;1|1|1|1|1;277|206;633|376;2111|2004|138;206|206|5;207|207|207|207|207|207|207|207|207|207|5001|5001|5001|5001;12|109;366|366|366;103|364|103|376;524|524|524|524|524|524|524|524|524|524|524|524|524|524;2498|922|922|10;206|304;109|109|109|109|109;11|11|11|11|11|11|11|11|11|11|11|11|11|11|11|11|2007|2007;109|109|109|2002;2006|3661;10|10|10|10|206|206;2111|2111|2111|2111|304|850|850|302;148|269;101|101|4154;11|11|11|376|376|206|206;7|168;2002|2002|213|213|213;2004|2004|2004|1075;63|63|63|63|63|63|63;108|108|108|108|108|108|108|108|108|108|108|108|108|108|5076|5076|5076|101;244|102|3265;220|220|377|220|220|220|220|189;3609|3609|101;221|221|221|221|221|221|221|221|221|221|221|221|221|221|221|221|221|221|221|221|221|221|221|221|221|221|221|221|221|221|221|221|221|221|221|221|221|221|221|221|221|221|221|221|221;2111|275|3052|2111;389|389|389|389|389|389|389|389;604|2004|148|148|148;244|244|244|244|2003|2003|244|244|244|244|2003|2003;219|219|3109;3998|219;1|613|314|309|5104|5104;109|109|109|109|109|109|109|109|109|109|109|109|109|109|109|109|109|109;109|109|102|102|102|102;650|67|67|67|361|361;5050|5050|5050|5050|5050|5050|5050|5050|5050|5050|5050|5050|5050|5050|5050;109|102|102;110|110|2111;109|109|109|109|109|109|109|109|109|109|327|327|327|327|102|102;626;11|11|386|386;101|196;109|109|206;2111|2004|2004|2004;310|2005;2007|327;2006|2006;2006|2004;269|269|304;2498|358|358;2;2011|611;247|247;2006|376;377|377|377|377|377|377|377|377|377|377;2004|2004;2004|2007;358|206;109|109|110;11;10;358|358|358|358|358|358|358|358|358|358|358|358|358|358|358|358|358|358|358|358|358|358|358|12|5001;2006|11|11|11|11|11|11|11|11|11|11|11|11|11|11|11|11|11|11|11|11|11|11|11|11|11|11|11|11|11|11|11|11|11|11|11|11|11|11|11|11|11|11|11|11|11|11|11|11|11|11|11|11|11|11|11|11;3922|3922|2004|2004|2004|874;4|4|4;221|221|221|221|221|375;109|376|604;1|1;2007|4004|4004|109;2002|2498;148|2004;2005|2005|314|2111;11|11|11|11|11|11|11|11;3109|102|102;358|358|358|358|358|358|358|358|358|11|11|11|11|11|11|11|11;389|389|389|389|389|389|389|389|389|389|389|389|389|389|389|389;2111|2484|2484|2484|4972|4176;2485|2485|109;2485|2485|101;2004|2004|2004|2004|2004|2004|2004|2004|101|4156;101|101|7;4|4|214|214|206;2498|2498|11|109|109;304|304|304|304|304|304|304|304|304|304|327|327|327|327|327|327|327|327;3236|3236|10|10;11|3240;206;11|11|11|11|11|11|11|11|11|11|11|11|11|11|11|11|11|11|11|11|11|11|11|11|11|11|11|11|11|11|11|11|11|11|11|11|12|5001;148|2004|148|2004;316|316|102;2111|2111|330;179|217|325|231;377|377|377|377|377|377|377|377|377|377|377|377|377|377|377|377|377|377|377|377;216|216|216|376;304|101|101;4011|4011|2111|2111;101|3131;511|632|2484|511|632|2484;2|2|304|304|2484|4969|4969|4970|304|304;109|101|101;389|389|389|389|389|389|389|389|389|389|389|389|389|389|389|389|389|389|389|389|389|389|389|389;3156|1081;3922|3922|2004|2004|2004|874|3922|3922|2004|2004|2004;109|2004|2004|2004|2004;11|11|11;1|2005|375|140|2003;277|4|4|4|4;4958|325|325|4954;384|384;380|206;376|4;11|2006|11|2006|2006|2006|2006|2006;4|611;2499|10;10|10|101|10|10|109|109;109|109|109|109|109|109|109|109|109|109|109|109|109|109|109|109|109|109|109|109|109|109;358|358|358|358|358|358|358|358|358|358|11|11|11|11|11|11|11|11|11|11|11|11|11|11|11|11|11|12|5001;601|2004|2004;109|109|109|109|109|109|109|109;376|11|11|11;109|5001;2111|2003|2111;5054|5054|5054|5054|5054|5054;4959|4959;2004|2004|2004|109;509|509;2492|2492|2492;2003|298|2003;389|389|389|389|389|389|389|389|389|389|389|389|389|389|389|389|389|389|389|389|389|389|389|389|389|389|389|389|389|389|389|389|389|389|389|389|389|389|389|389|389|389|389|389|389|389|389|389|389|389|389|389|389|389|389|389|389|389|389|389|389|389|389|389|389|389|389|389|389|389|389|389|146;10|5073|267|5073;11|11|11|11|11|11|11|11|11|11|11|11|11|11|11|11|11|11|11|11|11|11|11|11|11|11|11|11|11|11|11|11|11|11|11|11|11|11|11|11|11|11|11|11|11|11|11|11|11|11|11|11|11|11|11|11|11|11|11|11|11|11|11|11|11|11;3156|3156|3156|69;2006|60|109;377|11|11|11;133|109|109;2111|11|11;2004|2004|2004|2004|11|102|102|4156|2004|2004|2004|2004|11|102|102|4156;2|2004|2004|2004|101;650|148|2004;2|2|2|2|2;3109|376|376|376|376|70|70|70|70|70|70;206|206;11|11|11|11|11|11|11|11|11|11|11|11|11|11|11|11|11|11|11|11|11|11|11|11|11|11|11|11|11|11|11|11|11|11|11|11|11|11|11|11|11|11|11|11|11;4|11;246|387;11|11|11|11|11|11|11|11|11|11|11|11|11|11|11|11|11|11|11|11|11|11|11|11|2007|11|11|11|11|11|11|11|11|11|11|11|11|11|11|11|11|11|11|11|11|11|11|11|11|11|11|11|11|11|11|11|11|2007|2007;2004|11|11|11|11|11|11|11|11;220|220|214|214;193|193|193|193|193|193|11|11|11|11|11|11|11|11|11|11;222|222|222|222;5079|5079;73|73|2111;193|193|192;5|5|5|5|5|5|5|5|5|5|5|5|5|5|5|5|5|5;10|389|389|389;358|358|358;389|389|389|389|389|389|389|389|389|389|389|389;221|221|221|221|221|221|221|221|221|221|221|221|221|221|221;6076|2003|2003|2003|2003|1|6076|2003|2003|2003|2003|6076|221;60;4309|219;206|358|206|206|358|206;2006|11|11|11|11|11|11|11|11|11|11|11|11|11|11|11|11;220|220|524|524|524|524|524|524|524;4952|4952|602|4953;223|3100;4012|101|4016|4014|4014;2002|2002|12;508;633;109|109|219;109|2006;109|109|109|109|109|109|109|109|109|109|109|109|109|109|109|109|109|109|109|109|109|109|109;4028|4047|4048;101|101|101|101;225|225|225|225|212|3703|2498;220|220|331;2008|840;537|2|2;2498|11|11|11|11|11|11|11|11|11|11|11|11|11|11|11|11|11|11|11|11|11|11|11|11|11|11|11|11|11|11|11|11|11|11;103|261;213|213;149|149|2004;358|358|389|389|389|389;206|206|11|11|11|11|11|11|11|11|11|11|11|11|11|11|11|11|11|11|11|11|11|11|11|11|11|206|206;109|109|109;304|304;220|220|206;244|2002|2003|2003|2003|2003;3914;10|223;2004|2004|2004|2111;2004|2004|2004|2004|2004|2004|2004|2004|2004|330|4|4|171|171;197|7|7;11|11|11|11|11|11|11|11|11|11|11|11|11|11|11|11|11|11|11|11|11|11|11|11|11|11|11;2004|2004|206;206|206|5|5;101|304|304|304|304|304|304|304|304|304|304|304;376|593|2487|2487|2498|2498|206;216;4|4|206;3157|3157;210;316|131;10|358;219;4052|4052|633;574|574|574;206|206|5001;327|327|327|327|327|327|327|327|327|327|327|327|327|327|327|327;384|384|384;4;7|4|2004;221|309|314|2111;3529|230;314|2111;2111|2111|2011;206|206|214|214|206;577|206|206;1|1|1|1|1|1;2485|2485|2485|2485|2485|2485|2485|2485;5|5|5|5|5;377|377|377|377|377|377|377|377|377|377|206;5|10|10;214|214|220|220;156|156|156|308;304|304|4|4|2111|2111|2111|2484|2484;872|2;2111|2111|2111;10|10|385;2007|11;221|221|221|221|221|221|221|221|221|221|221|221|221|221|221|221|221|221|221|221;109|7;2006|264|101|101|101;216|212;109|109|109|109|109|109|304|304|304|304|304|304|304|304|304|304;3257|2007|246|304;4177|189;212|212|212|212|212|212|212|212;4|4|214|214|4|4;4|4|4|2004|2004|2004;176|176|176|176;5|2484;386|109|109;6|109|109|109|3191|10|109|109|109|109|108|108|108|108|108|108|108|108|108|108|108|108|108|108|5054|5054|5054;11|11|11|11|11|11|11|11|11|11|11|11|11|11|11|11|11|11|11|11|11|11|11|11|2007;11|109|206|206|277|11|11|11;7|7|206|206;2485|2485|2485|2485;109|10|10|10;2004|2004|2004;197|109;304|304|304|304|304|304|304|304|304|304|304|304|304|304|304|304|304|304|304|304|304|304|304|304|304|304|304|304|304|304|304|304|304|304|304|304|304|304|304|304;221|197|220|2007;513|2006;5|226;207|389|389|389|207|389;5082|327;193|193|193|193|11|11|11|11;2002|187|205|205;3134|221|221|221|221|221;2007|11|11|11|11|11|11|11|11|11|11|11|11|11|11|11|11|11|11|11|11|11|11|11|11|11|11|11|11|11|11|11|11|11|2007;11|11|11|261;377|101;377|109;604|300;239|321;11|109|109|109|3333;304|304|304|304|304|304|304|304|304|304|304|304|304|304|304|304|304|304|304|304|4357|4357|237;4309|221;109|109|101|101|206|206;10|2002;109|109|109|237;4224|375;2111|2111|2111|2111|237;601;603;375|375;221|221|197|601|601|601|601|601;2004|633;318|318|318|318|318|318;320|2498;2002;601|601|601|601|601|601;3109;304|2011|2011|304|304|304;2004|2004|2004|2004|2004|2004|2004|2004|2004;2498|358;4135|4135;5;1|1|1|1|304|212|304;2004|73|73;2498|2498|109;206|5054|5054|5054;2003|2004|2004;4218|148;109|109|109|3333|109|109|109|3333;2002|632;101|101|101|101|75|101|101;197|2486;244|244|244|244|2003|2003|244|244|244|244|2003|2003|244|244|244|244|2003|2003;304|601|2004;221|221|221|221|221|11|11|11|11|11|11|11|11;3016|3016|2111;2111|2004|2004|2004|2111|2004|2004|2004;5051|5051|5051|5051|5051|5051;3225|386|2111|2004|2004|2004|2111|2004|2004|2004;11|11|11|11|11|11|11|11|11|11|11|11|11|11|11|11|11|11|11|11|11|11|11|11|11|206|206;220|220|109;7|196|133;103|2485|221;199|321;3016|3016|3016|3016|3016|3016|3016|3016|3016|3016|3016|3016|3016|3016|2111|3016|3016|3016|3016|3016|3016|3016|3016|3016|3016|3016|3016|3016|3016|2111;2485|2485|304;101|101|206;1065|1065;2111|2004|2004|2004|1075;109|197;206|206|604;206|206|601;10|4|261;2005|2005|239|239|239|616|314|2111|328;11|11|11|11|11|11|11|11|11|11|11|11|11|11|11|11|11|11|11|11|11|11|11|11|11|11|11|11|11|11|11|11|11;633|633|3525|3525;206|206|331|331;304|304|1;190;193;5054|5054|5054|5054|5054|5054|5054|5054|5054|5054|5054|5054;4|4|109;11|10|10;5054|5054|5054|5054|5054|5054|5054|5054|5054|5054|5054|5054|6006;206|206|524|524|524|524|524|524|524;2111|2111|268;4964|4970|304;226|109;101|73;327|327|327|327|2004|2004|2004|2004|2004|2004|2004|2004|2004|2004|2004|2004;226|101;1105|1105;327|327|327|327|327|327|327|327|376;11|11|11|11|11|11|11|11|11|11|11|11|11|11|11|11|11|11|11|11|11|11|11|11|11|11|11|11|11|11|11|11|11|11|11|11|11|11|11|11|11|11|11|11|11|11|11|11|11|11|11|11|11|11|11|11|11|11|11|11|11|11|11|11|11|11|11|11|11|11|11|11|11|11|11|11|11|11|11|11|11|11|11|11|11|11|11|11|11|11|11|11|11|11|11|11|11|11|11|11|11|11|11|11|11|11|11|11|11|11|11|11|11|11|11|11|11|11|11|11|11|11|11|11|11|11|11|11|11|11|11|11|11|11|2007|2007;7|7|7|7|7|7|7|7|7;11|11|11|11|11|11|11|11|11|11|11|11|11|11|11|11|11|206;3407|102|606;2004|2004|2004|5066|2004|2004|2004;604|2492|2492;904;189|214|214|3755;206|358;4308|10;2004|2004|2|2004|2004|2004;246;904|308;377|188|188;2|2|2|2|2|2;1|229|2004;206|206|2111|2111;10|10|5050|5050|5050;109|109|2004|2004;2002|2002|304;3187|148|2004|148|6111|2004;129|2003;108|108|108|108|108|108|108|108|108|108|108|108|108|108|108|108|108|108|108|108|108|108|108|108|108|108|108|108|108;304|304|304|304|304|304|304|304|304|304|304|304|304|304|304|304|304|304|304|304|304|304|304|304|304|304|304|304|304|304|304|304|304|304|304|304|304|304|304|304|143;216|376;327|327|327|212;221|197|220;220|220;6;4|4|4|4|4|4|4|4|4|4|4|4|4|4|4|4|4|4|4|4|4|4;10|10|10|10;2007|2007|2007|2007;11|11|11|11|11|11|11|11|11|11|11|11|11|11|11|11|11|11|11|11|11|11|11|11|11|11|11|11|11|11|11|11|11|11|11|11|11|11|11|11|11|11|11|11|11|11|11|11|11|11|11|11|11|11|11|11|11|11|11|11|11|11|11|11|11|11|11|11|11|11|11|11|11|11|11|11|11|11|11|11|11|11|11|11|11|11|11;3529|3529|3529|230;102|606|1039;304|304|304|304|304|304|304|304|304|304|304|304|304|304|304|304|304|304|304|304|304|304|304|304|304|304|304|304|304|304|376;2485|2485|2003|2003|2003|2003|2003|2003|244;6|6|6;5054|5054|5054|10|10;207|10|10;650|2007|2007|2007|2007|5001;284|284;2111|11|2002|11|11|11|11;3156|3156|3156|3156|3156|3156|3156;11|11|11|11|11|11|11|11|11|11|11|11|11|11|11|11|11|11|11|11|11|11|11|11|11|11|11|11|11|11|11|11;604|604|604|604|604|604|604|604|4|4|604|604|604|604|604|604|604;2006|264|101|101|101|387|387;389|389|389|389|389|389|389|389|269;3075|109;59|101|101|2004|2004|2004|2004;358|358|358|358|358|358|358|358|358|358|358|358;2002|2007|11;327|327|327|327|327|327|327|327|327|327|327|327;4|102|102;12|12;3529|3529|3529|3529|230|4111|4111;3777|10;108|108|108|108|108|108|108|108|108|108|108|108|108|108|108|108|108|108|108|108|108|108|108|108|108|108|108|108;214|214|214|214|2007;2498|358|2498|358;220|220|4291;2011|2011;171|171|171;2|2111|2004|2004|2004|2111|2004|2004|2004;4335|633;206|214|214;604|207;193|193|241;109|219;377|220|220|220|220;3945|6110|148|2004|148|2004|2004|3187|148|2004|148|6111|2004;221|197|220|7|2007;650|67|67|67;386|101;2004|2004|2004|2004|4|101|3324|4156;109|109|109|109|109|109|109|109|109|109|109|109|109|109|109|109|109|109|109|109|109|109|109|109;3745|3745;304|1091|1091;10|10|10|10|10|10|2111;206|206|2011;1|325|2004;109|376;2006|5104|2496;364|103;269|269|269;264|2004|320;376|376|2007|4004|4004;3236|3236|864;4|101|3324|4156;4193|277;101|148;5069|2111;574|574;2111|581;209|209|209|209;2004|2007|2007;10|376;2004|2004|2004|2004;212|327|4337;243|221|11;2484|3358|70|70|70|70|70|70|221|220;109|189;108|108|376;109|2111;2007|2007|206|206|214|214|206;101|101|101;2484|283;1002|1002;604|206|206;1|613|314|309;136|136|2111;108|108|4|4|133|220|220|11|11|11;5050|5050|5050;5050|5050|5050|5050|5050|5050;312|386;2111|101|101|101|101;133|133;184;2111;189;4|70|70|70|70|70|70;221|376|206;7|7;109|601|206|206;316|102|304|316|102|304;376|220;214|214|3755;3156|3156|3156|3156|2111;59|59|101|101;11|219|221|221|221|221|221;11|11|11|11|11|11|11|11|11|11|11|11|11|11|11|11|11|11|11|11|11|11|11|11|11|11|11|11|11|11|11|11|12|5001;216|304;102|102|316;221|220;220|237;242|2484|601|2004;6|6|109|109|109|109;882;193|193|7;2486|2486|2486|2486;375|2006|11|610;190|190;6|6|109|109|109|109|5054|5054|5054;207|207|207|207|207|207|207|207|207|207|207|207|207|207|207|207|207|207|207|207|207|207|207|207|207|207|207|207|207|207|207|207|207|207|207|11|11|11|11|11|11|11|11|11|11|11|11|11|11|11|11|11;109|109|109|109|109|109|109|5001;108|108|108|108|108|108|108|108|108|108|108|108|108|108|2111;2004|2004|2004|2004|2004|2004|2004|2004|2004|2004|2004|2004|101|102;5001|5001|5001|5001|389|389|389|389|11|11|11|11|11|11|11|11|11|11|11|11|11|11|11|11|11|11|11|11|11|11|11|11;214|214|109|214|214|206;2007|2007|2007|2007|5001;2007|2003|2003|2007|2007|172;110|2004;5051|5051;193|193|133|214|214;109|109|109|109|109|109|109|109|109;3529|3529|3529|3529|3529;109|206|206;1|4|2005|2111;101|101|101|193|193;2004|884;2003|2003|2003|298|298;604|219;873|223|304;1|109|3940|2004|2004|2004;189|189;4187|109|109|109;108|108|108|108|108|108|108|108|108|108|108|108|108|108|2111|2004;358|358|358|358|358|358|358;4009|1|1|1;1|2004|160;10|10|11|11|11|11|11|11|11|11|11|11|11|11|11|11|11|11|11|11|11|11|11|11|11|11|11|11|11|11|11|11|11|11|11|11|11|11|11|11|11|11;109|109|626;321|610|610;181|2004|101;109|109|109|109|109|109|109|109|109|109|109|109;102|102|2111;650|11|102|102|4156;574|109;314|314;227|227;5|5|5|5|243|4|4|5|5|5|5|5|5|5|5|5|261;319;312;227|227|227;314;358|358|358|358|358|358|358|358|358|358|358|358|358|358|358|358|358|358|358|358|358|358|358|358|358|358|358|358|358|358|358;2|2008|2004|2004|2004|2004|2004;193|193|214|214|102|102;207|2003|375|375|375|375;12|2002|4178|4178;2111|10;220|220|12|2002;221|221;193|193|193|193|193|193|11|11|11|11|11|11;376|221|221|221|221|2007|4004|4004;2496|2007;277|4|4|4|4|4|4|4;11|11|11|11|11|11|11|11|11|11|11|11|11|11|11|11|11|11|11;206|5049|5049;5066|2004|2004|2004;304|304|304|304;4|4|2111|2111|2111|2484|2484;822|2004|2004|2004|2004|2004|2004|2004|2004|2004|633;358|358|358|358|358|358|358|358|358|358;220|220|377|109;2487|2007|101|2111|2003|2003;2004|3636|3636|2004;219|219;207|389|206|206;1|1|1|389|389|389|389;3529|3529;210|101;2111|133;101|206;4357|4357|237;207|207|207|207|207|224|224|224|224;1038|1038|304|4967|2008|2484|2492|2492|2492;376|206|206;2004|2004|2004|2004|2004|2004|2004|2004|2004|549|101|101;4177|377;304|212;277|11|11|11;376|358;220|190;168|220|220;2111|109|109;5067|304|304;2|2|2004;189|189|220|220;220|220|220|220|220;358|358|358|358|358|358;2002|304|304|304|304|304|304|304|304|304|304;2111|2111|2111|2111;206|206|4096;3998|219|219;3945|6110|6110|2004|3187;632|11|109|109|109|3333;146|11;220|577;5066|2004|2004|2004|5066|5066|5066;11|11|11|11|11|11|11|11|389|389;5076|5076|5076;217|304;2004|2004|213|101;2004|2004|2004|2004|2004|2004|2004|2004|2004|2004|2004|2004;5054|5054|5054|5054;221|7|101;377|130;633|4;883|883;221|101;224|224|224|224|224|224;11|102|102|4156|2004|2004|2004|2004|11|102|102|4156;2005|2005|2005|2005|2005|2005;2005|2003;145|145|145|145;213|213|213|5050;101|304;2111|270|270|2111|2111;2007|2007|2007|2007|389|5001;376|904;10|362|362|10|362|362;220|220|376;2007|376;4161|1|1;109|109|109|109|109|109|109|109|109|109|109|109|109|109|109|109|109|109|109|109|109|109|109|109|109|109|109|109;358|358|358|358|358|358|358|358|358|358|358;221|4;221|7;604|604|604|604|241;2485|2485|2485|2485|2485;2485|2485|2485|2485|610;4|109|109;2111|2111|199;11|11|11|11|11|11|11|11|189|221;7|7|7|7|7|7;225|212|327|327|4337;101|244|244|244|244|2003|2003;330|330;109|109|101|101;2007|11|11|11|11|11|11|11|11|11|11|11|11|11|11|11|11|11|11|11|11|11|11|11|11|11|11|11|11|11|11|11|11|11|2007|2007;3352|304|304|304|304|304|304|304|304|304|304|304|304|304|304|304|304|304|304|304|304;2007|2007|2111|2111|2007|2007|2111|2111;206|2003;4965|4965|4964|4966|304;2487|2011|611;101|101|101|101|101|101|101;2|2004|2004|2004;304|304|2003|2003;304;4033|4052|4052;3945|6110|148|2004|148|2004|2004|148|2004;11|11|11|11|11|11|11|11|384|384|384;4028|4047|4028|4047;377|601;10|11|2002|11|11|11|11;2004|2004|2004|214|214;2011|11;2004|2004|2004|2004|2004|2004|2004|2004;11|109;3923|101;109|168;377|4095|206|2111;11|11|11|4|4|4;831|221;218|2002|2002;633|11|11|11|11|11|11|11|11|11|11|11|11|11|11|11|11|11|11|11|11|11|11|11|11|11|11|11|11|11|11|11|11|11|11|11|11|11|11|11|11|11|11|11|11|11|11|11|11|11|11|11|11|11|11|11|11;11|10|11|11|11|11;11|11|11|11|11|11|189;11|2006|11|2006|2006;1|275|1|275|4959;110;2003|2003;101|375|109;306|327;109|2004;883|331;4|4;386|386|386|386;11|11|11|11|11|11|11|11|11|11|11|11|11|11|11|11|11|11|11|11|11|11|11|11|11|11|11|11|11|11|11|11|11|11;221|221|221|221|221|221|221|221|221|221|221|221|221|221|221|4|206|206;376|4357|4357;2|2|2|2|314;2498|366|366|366|3246|206;5|5|5|5;206|206|2004|2004|2004;7|109;304|304|133;269|269;633|633|633|4|4|4|4|4|4;543|5001;2003;2006;2004;214|214|206|214|214|206;193|193|193|193;304|2499|304;2111|2111|2111|2111|2111|2111|237;358|358|358|358|358|358|358|358|358|358|358|358|358|358|358|358|358|358;1040|304;216|206|206;904|206|206;207|207|207|207|207|207|207|207|207|207|207|207|207|207|207|207|207|207|207|207|207|207|207|207|207|207|207|207|207|207|207|207|207|207|207|207|207|207|207|207|11|11|11|11|11|11|11|11|11|11|11|11|11|11|11|11|11;2003|298;304|304|304|304|10|5073;189|221|189|221;133|376;304|304|304|304|304|304|304|304|304|304|304|304|304|304|304|304|304|304|304|304;231|11;2003|375|375|375|375|2003|375|375|375|375;179|217|244|325|231;101|73|73;710;220|535|376;109|109|2111|2111|2111|2111;601|2007|1|3687|2111;601|2004;4|4|2004|2004|2004|2004|2004|2004|2004|2004|2004;2485|2485|2485|2485|2485|2485|3241;10|5073|5073;207|207|207|207|207|5001|5001|5001|5001;304|304|304|304|304|304|304|304|304|304|75;109|109|109|110;149|149;3382;376|376|376|240|240;2498|2002;4041|4010|4961|1|1|1|1|325|325|325|325|3681|4043;2003|325|633|109|2008|633|109|2008|2486|2486;251|103|304;2004|2004|2004|2004|2004;11|11|11|11|11|11|11|11|11|11|11|11|11|11|11|11|11|11|11|11|11|11|11|11|11|11|11|11|11|11|11|11|11|11|12|5001;3156|3156|3156|3156|3156|3156|3156|3156|3156|3156|3156|3156|3156|3156|69;220|535;6110|148|2004|148|2004;2007|2007|2007|2007|2007|2007|2007|2007;328|2485;109|5|5;214|214;192|228;2004|109|109;101|101|101|101|101|101|101|101|101|206|206;5|5|5|5|5|5|5|5|5|5|5|5|5|5|5|5|5|5|5|5|5|5|5|5|5|5|5|5|5|5|5|5|5|5|5|601;221|221|221|221|221|375|376|376|376|376|376|376|376;304|244|244|244|244|2003|2003;331;330;4|206|206;2003|2003|3892|3892|2003;109|109|109|109|109|109|109|109|109|101|101;2487|2011;101|101|206|206;2004|2004|1|2005;4357|4357|261;593|2487|2487|2498|2498|593|2487|2487|2498|2498;193|193|4|133;206|2487;11|11|11|11|11|11|11|11|11|11|11|11|11|11|11|11|11|12;11|11|4086;4310|221|221|221;6155|6155|6155|6155;2002|2002|214|214|214|214|4|4|11|11|11;277|206|206;330|2492;2492|2492;304|304|304;1|275|4959;2007|2007|2007;304|304|304|304|304|304|304|304|304|304|592;252|376|376|376|633;214|214|4|4|4;206|206|11;236|2003;358|206|206;10|11|11|11|11|11|11|11|11;110|101|101|101|101;2496|189;376|376;5054|5054|5054|5054|5054|5054|10|10|5054|5054|10|10|5054|5054|5054|10|10;206|206|4309;2004|2004|2004|2004|102;3156|1081|1081|12|1082|109;358|358|358|358|358|206;2004|2004|2004|2004|109;171|171|171|171|171|171;2484|11|11|11|11|11|11|11|11|11|11|11|11|11|11|11|11|11|11|11|11|11|11|11|11|11|11|11|11|11|11|11|11|11|11|11|11|11|11|11|11|11|11|11|11|11|11|11|11;11|109|206|206|206|206;220|7;2498|10|10;133;131;376|219;133|101|101|7;4011|4011|2111|2111|327;3699|3699|3699|2003;1075|1075;601|11;109|109|109|109|109|109|109|109|109|109|109|109|109|109|109;277|4177;11|261;2011;193|193|193|193|604|604|604|604|108|108|108|108|108|108|108|108|108|108|108|108|108|108|108;221|221|221|221|221|4|4|376|376|376|1;376|376|376|633;2003|2003|2003|2003;2002|12|12;2004|2004|2004|2004|2004|2004|2004|2004|2004|2004|2004|2004|330|4|4|171|171;386|633;11|206|206;2498|2498;5|5|5|5|261;206|601;109|109|3881|109;2004|2004|2004|320;247|247|2004;5066|5066|2004|2004|2004;10|11|11|11|11|11|11|11|11|206|10;12|5001;307|2006|11|11|11|11|11|11|11|11|11|11|11|11|11|11|11|11|11|11|11|11|11|11|11|11|11|11|11|11|11|11|11|11|11|11|11|11|11|11|11|11|11;4|207;4|206;197|220|220;220|220|631;3226|2496|2496;304|304|304|304|304|304|304|304|304|304|574;206|206|101|101;301|2010|590;5050|5050;376|219|219;101|4033|4052|4052|633;2499|11|11;109|109|109|109;2007|2002|2002;2485|220|220;246|304;386|386;2004|2004|2004|2004|2004|2004|2004|2004|604;226|109|109|376;171|171;101|213;206|389|389|389|389|389|389|389|389;108|108;109|331;10|220|535;4039|4057|101|101;2006|60;3109|4|4|4;2004|6108|220|220;101|102|214|214;650;11|11|11|11|11|11|11|11|11|11|11|11|11|11|11|11;10|10|2004|3613;2007|2003;207|207|207|207|207|207|207|207|207|207;225|225|225|225|101|4016|4014|4014;101|102;226|109|5|5|5;101|101;206|358|109|168;5049|5049|5049|5049;101|109;304|2499;109|207;109|206;6|109|109|109;109|109|5054|5054|5054;220|4299;206|4|4;2004|2004|2;535|109|109|109|109;3016|3016|2111|4161|1|1;6|6;320;11|11|11|11|11|11|11|11|2007|2007;2006|2|2|2;328;4006|4006|4006|304|330|330;221|221|221|221|221|101;218|2002;218|2004;2004|2004|11|11|11|11;2111|2111|237;611|145;381|358|358;3016|2111|3016|2111;11|11|11|11|11|11|11|11|11|11|11|11|11|11|11|11|11|11|11|11|11|11|11|11|11|11|11|11|11|11|11|11|11|2007;309|309|309|309|309|309;226|109|5|5;1|2002;358|358|358|358|358|358|358|358|358|358|358|358|358|358|358|358|358|358|358|358|358|358|358;4309|101|101|101;614|7|7|7;5066|2004|2004|2004|5066|2004|2004|2004|5066|2004|2004|2004|5066|2004|2004|2004;10|11|11|11|11|11|11|11|11|206|102|102;109|109|109|109|109|109|109|109|109|109|109|109|109|109|109|109|109|109|109|109|109|109|109|109|109|109|109|109|109|109|3315|2111|2111;4095|206|2|2;2111|2111;3599|213;109|109|376;220|220|206|206;2484;2485;389|389|389|389|389|389|389|389|206|206|206;2007|2007|11|11|11|11|11|11|11|11;3910|2484|2484|102;5076|4033;311|3226;4|4|2004|2004|2004|2004|2004|2004|2004|2004|2004|3277;221|221|221|221|221|221|221|221|221|221|206|206;515|603|11|108;223|2004;3409;109|109|109|109|109|109|109|109|109|109|5054|5054|5054;59|101|633|633;1|2004|212|3010|3010;5|6070|6070;381|216;543|5067;4184|4184;101|101|75|101|101|2111;12|12|2002;2003|2003|2003;109|323|323;2003|2003|2004;2006|4033|4052|4052|633;5066|5066;7|277;358|358|358|358|358|358|358|358|358|358|358|358|358|358|358|358|358|358|358;2003|2003|2003|2003|2003|2003|2003|196|196;206|206|220;376|376|376|101|213;11|11|11|11|11|11|11|11|11|11|11|11|11|11|11|11|11|11|11|11|11|11|11|11|11|11|11|11|11|11|11|11|11|11|11|11|11|11|11|11|11|11|11|11|11|11|11|11|11|11|11|11|11|11|11|11|11|11|11|11|11|11|11|11|11|11|11|11|11|11|11|11|11|11|11|11|11|11|11|11|11|11|11|11|11|11|11|11|11|11|11|11|11|11|11|11|11|11|11|11|11|11|11|11|11|11|11|11|11|11|11|11|11|11|11|11|11|11|11|11|11|11|11|11|11|11|11|11|11|11|11|11|11|11|11|11|11|11|11|11|11|11|11|11;223|223|131;524|524|524|524|524|524|524;4076|2484;2003|2003|2003|2003|2003|2003|2003|2003|2003|2003|2003|2003;11|11|11|11|11|11|11|11|2007;109|4|4;305|305|240|240;101|1147;109|101|101|101|101;11|10|10|358|358|358|358|358|358|358|358|358;7|4177;2111|2111|2111|2111|2111;10|5073|267;11|5054;331|102|102;2|2|4|4|4;2004|2004|2004|5066;5066|2004|2004|2004|5066|2004|2004|2004;11|11|109|109;4|4|4|4|4|4|4|4|4;1|1|1;3257|2007|220;331|331;3529|3529|3529|3529;108|376;358|358|358|358|358|358|358|358|358|358|358|358|358|358|358|358|358|358|358|358;4|101;11|11|11|11|11|11|11|11|11|11|11|11|11|11|11|11|11|11|11|11|11|11|11|11|11;10|10|10;104|74;109|109|109|109|109|109|109|109|109|109|109|109|109|109|109|109|109|109|109|109|109|109|109|109|109|109|109|109|109|109|109|109|109|109|109|109|109|109|109|109|109|109|109;4246|1|275|4959|4958|325|325|4954|4957|4955|4956;4|4|4|4;11|11|358|358|358;386|2484;358|358|358|358|358|358|358|358|358|358|358|358|358|358|358|358|358|358|358|358|358|358|358|358|358|358|358|358;109|109|109|109|109|109|109|109|109|109|109|109|109;304|304|304|304|304|304|304|304|304|304|3184|6013;2111|2111|2111|2111|237|2006|2484|2484;872|2|2|2|2|2;239|239;304|2006;246|2005;109|12|5001;207|207|207|207|207|109|12|5001;330|330|330|3274|212|212;3945|3945|6110|148|2004|148|2004|2004|3187|148|2004|148|6111|2004;109|216;66|66|66|66|66|4294|4294|4294|4294|2003|2003|2003|2003|2003|2003;304|2484;206|2007|2007;4|4|4|4|4;389|389|389|389|389|358|358|358|358|358|358|358;221|197;2004|212|3010|3010;389|389|389|389;11|11|11|2006|11|11|2006|2006;2002|632|12|12|12|12;101|101|101|101|3749;101|109|109|4001|389|389|389|389|389|389|389|389|389|389|389|389|146;389|389|389|389|389|389|389|389|389|389;2486|2486|2486|2486|2111;4|4|214|214;325|231;358|358|358|358;109|10|10|3691|2004;102|3602|206;206|206|206|206|206;221|197|220|583;207|206;207|207;101|2007;229|2004|2004;2111|1137;904|2111|2004;358|358|358|358|358;3945|6110|148|2004|148|2004|2004|3187|148|2004;10|375|10|375;283;284;221|221|221|221|221|221|221|221|221|221|4052|4052|633;193|193|193|193|11|11|11|11|11|11|11|11|11|11|11|11|11|11|11|11|11|11;261;267;2004|4309;269;268;2498;11|11|11|11|11|11|11|11|11|11|11|11|11|11|11|11|11|11|11|11|11|11|11|11|11|11|11|11|11|11|11|11|11|11|11|11;109|109|109|109|109|109|109|109|101|101;4022|2003|321;2484|304;220|220|4|4;3156|3156|3156|3156;2004|2004|2004|2004|2004|2004;2|375|375|375|375|148|2004;2485|2485|2485|2485|2485|2485;3762|2111|3762|2111;389|63;243|1|2111;389|389|389|389|206;108|108|108|108|108|108|108|108|108|108|108|108|108|108|108;216|192;2002|2002;170|2484|304;212|212|304;11|11|11|11|11|11|11|11|11|11|11|11|11|11|11|11|11|11|11|11|11|11|11|11|11|11|11|11|11|11|11|11|11|11|11|11|11|11|11|11|11|11|11|11|11|11|11|11|11|11|11;2|2|2|2|2|102|102|304|304;207|207|207|207|207|207|207|207|207|207|207|207|207|207|207|207|207|207|207|207;206|269;2004|2004|2004|2004|2004|2004|2004|2004|2004|2004|2004|2004|930;304|304|304|304|304|304|304|304|304|304|4|4|4|4|4|4|4|4;4246|4959|4958|325|325|4954;101|101|75;2484|283|220|220;3476|2004|2004|2004|2004|2004|2004|2004|2004|2004|2004|2004|2004;358|358|358|358|358|358|358|358|358|358|358|358|358|358|358|358|358|358|358|358|358|358|358|358|358;376|376|11|11|11|206|206;75|304|304|304|304|304|304|304|304|304|304;2484|2007;377|375;5001|5001|5001|5001|5001|5001|5001|5001;192|2485|2485;206|206|221|221|221|221|221;193|193|4307|4307;2002|632|12|12|12|12|2002;2003|301;389|389|389|389|389|389|389|389|206;11|11|11|11|11|11|11|11|11|11|11|11|11|11|11|11|11;1|1|1|1|304;221|221|221|221|221|221|221|221|221|221|221|221|221|221|221|221|221|221|221|221|221|221|221|221|221;10|389|389|389|389|389|389;214|214|214|214|220|220|189;325|325|325|325|323;601|601|601|601|601|601|601|601|601;4309|221|206|206;2004|160;5053|5053;11|11|11|11|11|11|11|11|11|11;389|389|389|10;108|108|108|108|108|108|108|108|108|108|108|108|108|108|5076|5076;633|627|627|109|109;2002|2002|2002;2007|220|220;102|101;102|102;304|541;314|2111|2486|2486|2486|2486;189|331;109|109|109|5054|5054|5054;358|358|358|358|358|358|358|358|358|358|358|358|358|358|358|358|358;2002|11;2002|12;2004|2004|2004|2004|2004|2004|2004|2004|101|4156|2;4028|4047;283|2484|283;11|12|206;865|101;2004|7|7|7|7;4177|377|109|109;193|193|193|193|193|193|11|11|11|11|11|11|11|11|11|11|11|11;11|11|11|11|11|11|11|11|11|11|11|11|11|11|11|11|11|11|11|11|11|11|11|11|11|11|11|11|11|11|11|11|11|11|11|11|11|11|11|11|11|11|11|11|11|11|11|11|11|11|11|11|11|11|11|11|11|11|11|11|11|11|11|11|11|11|11|11|11|11|11|11|11|11|11|11|11|11|11|11|11|11|11|11;389|389|389|389|389|389|389|389|389|389|389|389|389|389|389|389|389|389|389|389;4|219|206|206;11|11|11|11|11|11|11|11|11|11|11|11|11|11|11|11|11|12|5001;109|109|109|109|109|109|109|109|327|327|327|327;5066|5066|2004|2004|2004|5066|2004|2004|2004;2006|2006|11|610;11|11|11|11|11;103|633|376|213|364;109|261;386|213;376|376|376
Entamoeba histolytica	376|376|2004|2004|2004;327|327|327;206|2;133|376;133|377;304|304|304|304|304|304|304|304|304|304|304|304|304|304|304|304|304|304|304|304;11|11|11|11|11|11|11|11|206;1|1|1|1|2111;101|101|616|616;207|207|207|207|207|207;4095|206|2|2;206|206|601;1|2005|375|1|2005|375|140;601|2004;4|4|2004|2004|2004|2004|2004|2004|2004|2004|2004;192|314;133|133|133;310|2005|140;207|207|207|207;10|5073|5073;10|5073;11|109|206|206;377|377|377|377|377|377|377|377|377|377|377|377|377|377|377|377|377|377|377|377|377|377|377|377|377|377|377|377|377|377;206|206|524|524|524|524|524|524|524;604|604;2004|2004|2004|2004|2004|2004|2004|2004|2004|2004|2004|2004|101|4156|2;193|193|377|377|377|377|377|377|377|377|377|377;2498|2002;4041|4010|4961|1|1|1|1|325|325|325|325|3681|4043;251|103|304;2004|2004|2004|2004|2004;304|304|2003|2003;3407|102|606;2004|2004|2004|5066|2004|2004|2004;109;101;328|2485;101|206;189|377|377|377|377|377|377|377|377|377|377;4|832|301;192|228;1085|5104|2006|1085|5104|2006|1085|5104|2006;246;5076|5076|5076;67|67|67|361|361;2111|3319;4969|4969|4970|304|304|4969|4969|4970|304|304;5|5;2004|148|148|148;207|207|207|207|207|207|207;220|220;220|220|577|206|206;4|4|101|213;593|2487|2487|2498|2498|593|2487|2487|2498|2498;102|606|1039;2|2;2007|4004|4004;4177;109|3285;11|11|11|11|11|11;181|2004;133|220|220|376;225|212|3703|2498;4|4|2111|2111|2111|2484|2484;73|73|206|206;277|206|206;3504|102|102|1118;3892|2003|2003|2003|3892;10|10|2004;197|601;187|2003|2003|2003|2003|2003|2003|2002|187|205|205;3343;1;101|109|109|4001|101;236|2003;108|108|108|108|108|108|108|108|108|108|108|108|108|108|108|108|108|108|108|108|108|108|108|108|108|108|108|108;304|304|304|304|304|304|304|304|304|304;148;10|10;6076|2003|2003|2003|2003|1|6076|221;2006|11;604|109|601;2002|2007|11;376|376|2004|2004|2004|2004|2004;109|633;650|67|67|67;1065|1065;2111|2111;1|2005|375|140;11|109|206|206|206|206;2111|2111|2111|2111|304|850|850;3745|3745;376|219;4011|4011|2111|2111|327;5073;109|376;244|244|244|244|2003|2003|4328;377|377|377|377|377|377|377|377|377|377|377|377|377|377|377|377|377|377|377|377|377|377|377|377|377|377|377|377|377|377|377|377|377|377|377|377|377|377|377|377;304|1|1;109|11|331;206|2487|2002;2111|2003;242|601|2004;2005|2005|239|239|239;574|574;327|327|327|327|264;2004|2004|2004|1075;377;376;5|5|133|109|109;2492|2492|3748;2|148|148|148|148|2004;5|5|5|101;10|376;2004|2004|2004|2004;212|327|4337;304|304|304|304|304|304|304|304|304|304|2488;206|206|2004|2004;650|207|207|207|207|207;207|207|207|207|207|207|207|207|207;604|2004|148|148|148;2004|2004|2004|2004|4156;3016|3016|3016|3016|3016|3016|3016|3016|3016|3016|3016|3016|3016|3016|2111|3016|3016|3016|3016|3016|3016|3016|3016|3016|3016|3016|3016|3016|3016|2111;2004|148;3998|219;247;101|101|101;109|109|109|109;193|193|133|377;2007|2002|2002;2484|2484;2484|283;650|67|67|67|361|361;2003|2003|2003|2003|2003|2003|2003;3542|3542;2004|148|148|148|148|138;11|2002;626;193|193|193|193|11|11|11|11|11|11|11|11|11|11;377|375|609|237;109|109|101|101|101|101;109|331;1|613|314|1|613|314|309;2111|2004|2004|2004;4177|4|4;5050|5050|5050|5050|5050|5050;1|1|1|1;2006|2006;133|133;2;2004|2004|2004|2004|2004|2004|2004|2004|2004|2004|2004|2004|11|102|102|4156;650;2111;189;2007|2003;207|207|207|207|207|207|207|207|207|207;376|2007|4004|4004;109|601|206|206;247|247|109|268;2004|2004;2002|2002|2002;11;10;221|197|601;109|207;109|206;3922|3922|2004|2004|2004|874;206|206|210;244|244|244|244|2003|2003|101|6024|2003|2003|2003|2003|2003|2003|4328;207|207|207|207|207;133|189;1|1;882;206|4|4;2004|2004|2004|2004|2004|2004|2004|2004|2004|101|101;4|832|2484|301;2002|12|12|12;4246|1|275|4959|4958|325|325|4954;2004|2004|2004|2004|2004|2004|2004|2004|101|4156;2498|2498|11|109|109;2006|375;206;102|214|214;218|2002;11|11|11|2004;377|377|377|377|377|377|377|377|377|377|377|377|377|377|377|377|377|377|377|377;2111|2111|4002|2007;4011|4011|2111|2111;309|309|309|309|309|309;511|632|2484|511|632|2484;2484|2484|2484|2484;101|101;1|2005;1|2004;2|2|304|304|2484|4969|4969|4970|304|304;109|206|206;206|206|2484;193|193|193|193;244|101|6024|327;2003|298;207|207|207|207|207|207|207|207;2003|2003|2003|298|298;3922|3922|2004|2004|2004|874|3922|3922|2004|2004|2004;2004|2004|2004|2004|4|101|3324|4156;220|220|206|206;2004|2004|213|101;2484;6076|2003|2003|2003|2003|221;2111|2111|2111|2111|2111|2111;221|109|206|206;193|193|133;1038|1038|304|4967|2008|2484|2492;206|206|10;2003|2111;223|2004;181|2004|101;220|220|220|220|206|206;650|11|102|102|4156;543|5067;314|314;225|225|225|225|212|4012|101|4016|4014|4014;12|12|2002;319;10|5073|267|5073;2005|2005|2005|2005;227|227|227;109|109;207|207|207;2004|2004|2004|2004|11|102|102|4156|2004|2004|2004|2004|11|102|102|4156;210|210;206|206;206|206|220;2111|10;187|2003|2003|2003|2003|2003|2003;305|305|240|240;1081|12|1082|109;297|2111;5066|2004|2004|2004;3003|3003|2|375|375|375|375|148|2004;224|4|4;10|5073|267;6076|2003|2003|2003|2003|1|6076|2003|2003|2003|2003|6076|221;2|2|4|4|4;2004|2004|2004|5066;5066|2004|2004|2004|5066|2004|2004|2004;2007|206;2002|2002;4952|4952|602|4953;267|5073;223|3100;219|219;610|2005|2005|239|239|239;2002|2003|3698|3698;331|331;4246|1|275|4959|4958|325|325|4954|4957|4955|4956;168;101|101|101|101;2006|11|610;225|225|225|225|212|3703|2498;2011|304|304|304|304|304|304|304|304|304|304;2008|840;11|11|11|206|206;221|11|109|206|206;213|213;2|2|2004;226|226;2486|2486|2002|2002|2002|103|103|103|3794|325|325;2|4;11|11|11|11;109|109|109;330|330|330|3274|212|212;375|376|376|376|376|376|376|376|375|376|376|376|376|376|376|376;1|325|2004;2004|2004|2004|220|4|4;2|2|2|2|314|2|2;3291|11|11|2484|2484;224|224;148|109;2003|279|279|279|279|279|279|279|279|279|279|279|279|279|279|279|279;2004|2004|2004|2004|2004|2004|2004|2004|2004|2004|2004|2004;2004|138;3016|3016|2111|3016|3016|2111|275|275;2007|2007|2007|2007|2007|2007;109|109|109|109|109|109;207|207|207|207|207|210;59|101|633;207|207;221|11|109;4;10|375|10|375;314|2111;1|1|1|1|1|1;109|11;109|524|524|524|524|524|524|524;10|362|362|10|362|362;267;220|220|377;196|133;2498;1045|3979;2111|2111|2111;223|11|11|11|11;304|304|304|304|304|304|304|304|304|304|304|304|304|304|304|304|304|304|304|304|304|304|304|304|304|304|304|304|304|304;2485|2485|2485|2485|610;220|220|4|4;2004|2004|2004|2004|2004|2004;2|375|375|375|375|148|2004;225|212|327|327|4337;2004|6108;389|63;3351|3351|6076|2003|2003|2003|2003;212|212|304;2111|2111|2111|2111;2002|2002|213|213|213;304;220|535;75|304|304|304|304|304|304|304|304|304|304;2485|2485|2485|2485;2003|301;2111|2004|138;2004|2004|2004;304|304|304|304|304|304|304|304|304|304|304|304|304|304|304|304|304|304|304|304|304|304|304|304|304|304|304|304|304|304|304|304|304|304|304|304|304|304|304|304;3781|101;3923|101;5082|327;109|168;247|247|2004;11|11|11|11|11|11|2004;11|11|11|11|11|11|11|11|11|11;1|2004|2004;314|2111|328;239|321;2005|375|2|2;11|109|109|109|3333;221;2006|264|101|101|101;5061|5061;2003|2003;603;2003|2007;2004|2004|2004|2004|2004|2004|2004|2004|101|4156|2;109|2004;4|4;101|101|101|101|101|101|101|101|101|101|101|101|101|101|101|101|101|101;206|206|206|206;376|2003|375|375|375|375;207|207|207|207|207|2007;304|2011|2011|304|304|304;2004|2004|2004|2004|2004|2004|2004|2004|2004;109|109|109|109|109|109|109|109|109|109;865|101;2006;103|375;1|1|1|1|304|212|304;109|626;2003|2003|2003|2003|2003;212|304;2|2|2|2|314;304|316;5|5|5|5;3568|327|327|327|327;216|241;2003;386|213;2004
Acanthamoeba castellanii	605|225|225|225|225|2007|223|223|605|225|225|225|225|2007;3003|3003|2|375|375|375|375|148|2004;2007|207|207|207|207|207|101|101|206;304|601|2004;136|149;4207|10;3883|2005|2005;11|11|4086;301|2010|590|590;327|327|327;212|212|304;10|10|2003|2003|2003|2003|2003;301|301;1038|1038|304|4967|2008|2484|2492;102|102|377|377|377|377|377|377|377|377|377|377|101;1040|304;3142|3142;219|206;145|145|145|145|2004|2004;304|3986;133|277;10|109;304|304|304|304|10|5073;2003|298|298;1|1|206;3497;609|237|221|221|221|221|221;304|304|304|304|304|304|304|304|304|304|304|304|304|304|304|304|304|304|304|304;543|11|11|543|11|11|11|11;102|102|206;1|1|1|1|2111;101|101|616|616;179|217|244|325|231;4310|221|221|221;5|5|5;10|11|11|109|109|109|109;2485|2485|304;101|101|206;11|11|11|11|11|11|11|11|11|11|11|11|11|11|11|11|11|11|11|11|11|11|11|11|11|11|11|11|11|11|11|11|11|11|11|11|11|11|11|11|11|11|11|11|11|11|11|11|11|11|11|11|11|11|11|11;220|220|377|220|220;129;5041|5041|5041|5041;219|10|10;3978|243;101|224|224;206|206|101|101;222|222|222|268;2002|2002|11|11|12;206|206|605;2003|2003|2003|2003|2003|2003|244;2005|2005|2005|2|2;601|2007|1|3687|2111;1|2005|375|1|2005|375|140;601|2004;2003|2003|3892|3892|2003;1065;4|4|2004|2004|2004|2004|2004|2004|2004|2004|2004;192|314;109|109|109|4210|609|237;109|109|3082;101|101;103|226|109;4052|4052|633|633;109|3285;2011|2011|2011;10|5073|5073;4177|220|220|377|109;10|5073;304|304|1;2485|2487;197;2485|2485;2004|376;109|101|101|206;11|109|206|206;73|73;4139|4139|650;377|377|377|377|377|377|377|377|377|377|377|377|377|377|377|377|377|377|377|377|377|377|377|377|377|377|377|377|377|377;3209;276;206|2|102|102;206|206|524|524|524|524|524|524|524;2003|129;149|149;193|193|377|377|377|377|377|377|377|377|377|377;102|2003|221|221|221|221|221;2004|2004|2004|220;2007|880|880;193|193|11|11;226|109;2498|2002;5|5|5|5|226|226;650|109|109;10|226;109|109|109|109|206;4041|4010|4961|1|1|1|1|325|325|325|325|3681|4043;528;225|212|327|4337;251|103|304;5|5|226;268|268;2002|207|187|2003|2003|2003|2003|2003|2003;2007|2007|2111|2111|2007|2007|2111|2111;193|193|193|193|11|11|11|11|11|11|11|11;3407|102|606;70|70|70|70|70|70|377;2004|2004|2004|5066|2004|2004|2004;73|73|2484|2484;109;2004|2004|220|220|377;4033|4052|4052;2004|323|323;6|6|6|6|6|6;109|109|109|109|11|11;2485|2485|2485|2485|2485;328|2485;2004|145|145|145|145|2004|2004|2004|2004|2004|2004|2004|2004;101|206;189|377|377|377|377|377|377|377|377|377|377;206|206|331;192|228;1|613|314|309|5104|5104;2007|327;133|2004;3142|1|109|3940|2004|2004;5076|5076|5076;5|5|5|5|5|5|5|5|5|5|5|5|5|5|5|5|5|5|5|5|5|5|5|5|5|5|5|5|5|5|5|5|5|5|5|601;109|109|226|226|109;3343|3343;2004|220|220;2|2|2|2|2|2|2|2|2|2;101|101|101|101|2004|6108;2002|2002|304;2499|11|11;3107|261;219|221;2111|3319;207|207|207|207|207|207|207|207|207|207|109|109;301|301|304;193|193|193|193|189;605|225|225|225|225;2484|301;5054|5054|4261;2498|2002|2002;5|5;10|108;108|108|108|108|108|108|108|108|108|108|108|108|108|108|108|108|108|108|108|108|108|108|108|108|108|108|108|108|108;224|224;2006|60|109;304|304|304|304|304|304|304|304|304|304|304|304|304|304|304|304|304|304|304|304|304|304|304|304|304|304|304|304|304|304|304|304|304|304|304|304|304|304|304|304|143;4|4|171|171|171|171;10|2111;633|225|225|225|225;109|109|109|109|109|626;193;206|206|206;2008|2008|220|220|377;220|220;109|327|327|327|327|327|327|327|327;220|220|220;2485|2485|109|109|109;220|220|577|206|206;5|5|226|226;376|219|4309;10|10|10|10;221|206|206;4|4|101|213;212|304;2484|283;206|2485|2485;102|102|221|223|223|223|223;102|606|1039;3226|3226|2496|2496;2111|2111|2002;189|2485|2485|2485|2485|2485;2007|4004|4004;609|237|2006|109|221|221|221|221|221;3504|102|102|1118;11|11|11|224|224;4177;220|3206;221|309|314;2006|2484|2484;2004|2004|226;11|11|11|11|11|11;2111|304;2003|3698|3698;225|212|3703|2498;4011|4011|2111|2111|132|385;3781|101;12|12|12;708|708;108|108|108|108|108|108|108|108|108|108|108|108|108|108|10;133|220|220|220|220;131|131;2111|2111|2111|2111|2111|2111|2111|2111|206|304|206;171|171|171|171|171|171|330;220|220|220|220|220|220|377;2004|2004|2004|2004|2004|2004|2004|2004;73|73|220|220;375|2006|11|610|224|224;109|109|109|133|4;2492|2492;212|212|212|212|245|245|245|245|245;221|376|11;304|304|304;3415;2004|2004|2004|1075|1075;236;237;230;3075|109;232;187|2003|2003|2003|2003|2003|2003|2002|187|205|205;304|304|304|304|304|304|304|304|304|304|592;101|101|2485;145|145|145|145|168;10|375|10|375;320|210;3343;5014|66|66|66|66|66|4294|4294|4294|4294;2004|2004|2004|220|4;108|108|108|108|108|108|108|108|108|108|108|108|108|108|221|108|108|108|108|108|108|108|108|108|108|108|108|108|108;1;1|2111;12|12;221|221|221|221|221|221|221|221|221|221|11|11;236|2003;101|101|101|101|101|101|101|101|101;108|219;108|108|108|108|108|108|108|108|108|108|108|108|108|108|108|108|108|108|108|108|108|108|108|108|108|108|108|108;277;189|189;101|4357|4357;375|375|101;304|304|304|304|304|304|304|304|304|304|304|304|304|304|304|304|304|304|304|304|304|304|304|304|304|304|304|304|304|304|304|304|304|304|304|304|304|304|304|304;2498|2498|11|109|109|11|109|109;148;4335|633;2007|2002|2002|239|159|159|2111|2111|2111|2111|304;304|304;4|4|133;109|207|207|207|207|207;2004|2004|2004|2004|2004|2004|2004|2004|604;133|220|220;327|327|327|327|328;206|214|214;10|10;3529|3529|3529|3529|230;4076|4|4;2|2|2|2|314|314|329;11|11|11|207|207|207|207|207;225|225|225|225|605|225|225|225|225|2007;2004|2004|2004|2004|2004|2004|2004|2004|2004|2004|2004|2004|304;109|376;2111|266;3945|6110|148|2004|148|2004|2004|3187|148|2004|148|6111|2004;2005|2005|2005|2005;2002|2007|11;221|221|221|221|221|226;376|376|2004|2004|2004|2004|2004;101|244|244|244|244|2003|2003|244|244|244|244|2003|2003;650|67|67|67;2004|2004|2004|2004|10|2004|2004|2004|2004|2004|2004|2004|2004;3142|3142|3142;2111|2111;1|2005|375|140;2002|2002|4995|2007|258;11|2002;1|1|1|1|1;4076|4076|523|523;304|1091|1091;220|220|189;2496|189;4011|4011|2111|2111|327;206|206|101;1|325|2004;3323|222|222|304|304|304|2111|2111|2111|2111|2111|2111|301|301;11|11|11|11|11|11|189|189;1075|1075;59|101|101|101|101|59|101|101|101|101;243|3978;101|109|109|4001|101;284;193|193|193|193|193|193|133;277|4177;376|2006;109|277|4|4;189|101;1|2004|212|3010|3010;223|223;10|109|109|109;2499|2499;109|109|109|109|109;2|2|304|304|2484|4969|4969|4970|304|304|4969|4969|4970|304|304|375|375;3556|304;66|66|66|66|66|4294|4294|4294|4294|2003|2003|2003|2003|2003|2003|244;2002|2002|213|213|213;5|5|5|376;719|10;304|304|304|304|304|304|304|304|304|304|2484;102|316|316|304;1|1|1|11;304|1|1;5|6070|6070;2003|2003|2003|2003;2|2|2|2|314;4295|4295;244|2003|244|2003;109|145|145|145|145|2004|2004;66|66|66|66|66|4294|4294|4294|4294;2498|2498;5|5|5|109|109|109|109;101|148;609|4357|4357;220|220|11|109|206|206;2004|2004|2004|109|197|4|109|197;101|101|4154;4|4|189|189;2111|2484;11|11|11|11|11|11|2111;109|109|3881|109;4039|4057|101|101|101;109|304|304|304|304|304|304|304|304|304|304;327|327|327|327|264;2004|2004|2004|1075;1|1|1|1|304|304;604|11;377;376;103|2006|3100;207|207|207|207|207|11|11;2111|2004|2004|2004;247|247|2004;2007|4004|4004|220|220;5|5|5|101;206|206|601;2484|283|220;2004|4070;2004|2004|2004|2004;5|206;226|10;103|60;149|149|149;5082|327;101|632|4342|2484|102|2|2|2|2|2;220|220|4;2004|2004|108|108;2005|2005;220|220|2003|206;2111|2111|2111|2111|2111|2111|2007|2007|2007|208|2111;109|189;2003|325|2111|301|301|304;604|2004|148|148|148;101|3016|3016|2111|4161;2111|2111|2111|2111|2111|2111|2111|2111|206|206|206;10|5;309|309|309|309|309|309|309|309|309|309|309;129|2111|2111|2111;3016|3016|3016|3016|3016|3016|3016|3016|3016|3016|3016|3016|3016|3016|2111|3016|3016|3016|3016|3016|3016|3016|3016|3016|3016|3016|3016|3016|3016|2111;244|244|244|244|2003|2003|244|244|244|244|2003|2003;314|314;2004|4020|4045;2487|2007|101|2111|65|65|65|2002|2003|2003;3998|219;5050|5050;2006|60;2002|2002|11|11|11;3745;247;101|101|101;277|133;207|207|207|207|207|207|207|207|207|207|207|207|207|207|207;4210|609|237;312|386;109|109|109|109;2007|2002|2002;2|2|375;2484|2484;1|3687|2111;650|67|67|67|361|361;101|109|5016;2003|2003|2003|2003|2003|2003|2003;220|524|524|524|524|524|524|524;220|220|2007|101|101|206;136|11|206;5059|5059;2111|2111|3012|2006;386|386;220|220|206;193|193|220|220;325|325|323;109|109|109|109|109|168|220|220;5051|5051|5051;11|11|11|189|102|102;543|11|11;103|103|103|1074|3005|2500;101|102|214|214;193|193|377|377|377|377|377|377|377|377|377|377|377|377|377|377|377|377|377|377|377|377|377|377|377|377|377|377|377|377|377|377;377|375|609|237;109|109|206;873|223|223|189;109|109|101|101|101|101;109|331;2492|2492|3748;4039|4057|4039|4057|101|101;2006|2004;5050|5050|5050;5050|5050|5050|5050|5050|5050;1|1|1|1;275|3052|2111|70;2111|2111|2111|2111|206|206|206;304|206;284|284;133|133;10|10|325|325|325|2011;221|221|221|221|221|216;189|220|220;221|221|221|304;650;2111;328|148|2004;2007|2007;10|10|2004|3613;109|109|2004;2007|2003;2498|2498|2498|2498|11|109|109;207|207|207|207|207|207|207|207|207|207;331|189;2111|2492|2492;377|377|375|2111|4210|609|237;2006|376;11|11;376|2007|4004|4004;109|601|206|206;145|145|145|145|376;509|509;376|221;220|220|220|220|220|220;2111|387;3289;5049|5049|5049|5049;2004|2004;2004|2007;304|304|10|5073;1|2004|2004;2111|2111|2111|2111|206|304|206|206;10;189;277|220|220|206|206|206|206;109|207;109|206;605|225|225|225|225|2007;5|5|5|5|5|5|5|5|5|5;226|9;3922|3922|2004|2004|2004|874;2007|133;216|304;2485|2485|101;4|4|4;109|109;5|5|5|206;206|2007|2007;221|221;133|189;221|221|221|221|221|375;221|221|221|221|221|376;242|2484|601|2004;2498|2002|4266;108|108|108|108|108|108|108|108|108|108|108|108|108|108|5076|5076|5076;1|1;150|150;882;880;221|221|221|221|221;2486|2486|2486|2486;221|221|221;282|282|2002|2002|282|282|2002|2002;148|2004;375|2006|11|610;2111|2111|2111|2111|2111|2111|2111|2111|206|206;206|304|206;4177|189;190|190;2487|2007|101;220|220|220|220;103|831|221;309|309|309|309|309|309|309|309|309|309|309|309|309;2004|108;3016|3016|2111|4161|1|1;210|210|210;2007|2007|5053;320;2485|2485|109;327;101;325;2111|2111|2111|2111|304|206;4161|1|1;207|207|207|207|207|207|207|207|207|207|207|207|207|207|207|207|207|207|207|207;3016|3016;221|221|221|221|221|101;1|1|2003|2003;2498|2498|11|109|109;2006|375;206;223|223|223;133|11|11|11;4246|1|275|4959|4958|325|325|4954;206|2007|206;75;2004|2004|2004|2004|11|102|102|4156|2004|2004|2004|2004|11|102|102|4156;316|316|102;4011|4011|2111|2111|132|385|2111|2111|2111|2111|2111|6094|304|304|304|2111|222|222|222|222|132|385;805|206|206;2111|2111|330;179|217|325|231;377|377|377|377|377|377|377|377|377|377|377|377|377|377|377|377|377|377|377|377;11|11|11|11|11|11|11|11|219;216|216|216|376;3016|2111|3016|2111;297|2111|2007;221|221|221|221|221|221|221|221|221|221;4011|4011|2111|2111;309|309|309|309|309|309;304|304|304|304|304|304|304|304|304|304;2484|2484|2484|2484;1|2002;109|101|109;10|10|10|189;1|2004;2004|148;2|2|304|304|2484|4969|4969|4970|304|304;109|206|206;2004|2004|220|220|2004|2004;133|244|244|244|244|2003|2003;4952|4952|602|4953|4953;2004|884;193|193|193|193;4|4|2;108|108|108|108|108|108|108|108|108|108|108|108|108|108|108|108|108|108|108|108|108|108|108|108|108|108|108|108|5076|5076|5076;2003|298;3315|2111|2111|3315|2111|2111;206|206|214|214;4095|206|2|2;73|73|376|376|376;220|220|4|4|376;109|2004|2004;11|11|11;2004|2004|2004|2004|4|101|3324|4156;11|109|109|109|3333;230|304|2002;220|220|206|206;109|604;222|222;108|214|214;2484;2485;376|1;193|193|193|193|220|220;6076|2003|2003|2003|2003|221;206|206|277;2111|2111|2111|2111|2111|2111;3910|2484|2484|102;2004|633;220;2484|109;193|193|133;1|2005|375|1|140;220|220|189|4|4;304|304|304|304|304|304|304|304|304|304|574;650|11|11|11|11|11|11|11|11;213|213;109|109|109|109|109|109|168|220|220;2111|2003|2111;223|2004;5054|5054|5054|5054|5054|5054;207|207|207|207|207|633|627|627;3745|3745;181|2004|101;109|109|109|109|109|109|109|109|109|109|109|109;133;221|221|221|221|221|221|221|221|221|221|376;3787|2006|3787|2006;5|109|109|376;2004|2004|2004|109;207|207|207|207|207|2111;3882;10|10|11|11|11|11|11|11|11|11;2003|325|633|109|2008|633|109|2008|2486|2486;3226|2496|2496;2004|2004|2004|2004|2004|2004|109|4|109|197;4184|4184;225|225|225|225|212|4012|101|4016|4014|4014;223|189;5048|5048;601|2007|1|3687;2002|2002|101;12|12|2002;805|206|304|206;319;206|206|1|1|1;10|5073|267|5073;312;221|11|109|109|206|206;227|227|227;304|304|2007;109|109|4210|609|237;377|375|4210|609|237;2004|2004|2004|2004|2004|2004|2004|2004|2004|2004;189|109|109|109;2004|2004|206;650|2485|2485;220|206|206;3016|3016|3016|3016|3016|3016|3016|3016|3016|3016|3016|3016|3016|3016|2111|2006;5|109|109;102|102|189;805|189;210|210;193|193|193|193|133;4|4|4|2492|2492;220|220|2007|207|207|207|207|207|101|101|206;2004|2004|376;805|206|206|206|206;206|206|604|604;226|5|5|5|5;206|206;2499|10;206|206|220;2003|129|2006;101|101|206|206;207|207|207|207|207|226|226;221|11|109|206|206|206|206;12|2002|4178|4178;376|376|376|376|376|376;10|261;4|11;2111|10;219|219;297|2111;4193;12|109|109;305|305|240|240;10|375|2003|375|375|375|375;325|2004;189|4|4;4002|2007|328|328|328|328|2004|2002;314|314|304;4266|223|4266|223;2004|2004|2004|2004|2004|2004|109;3787|2006;323|323|323|323|323|323;2111|2111|2111|2111|206|304|206;229|2004|2004;5|5|4|4|109;5066|2004|2004|2004;207|207|207|207|207|102|102;286|286;304|304|304|304;2111|2111|376;221|221|221|221|221|1;4033|4052|4052|633;224|4|4;2007|101|101|206;109|101|101|101|101;2111|2111|2111|2111|2111;190|2007;6076|2003|2003|2003|2003|1|6076|2003|2003|2003|2003|6076|221;11|5054;4309|219;2003|2003;216|206|206|206|206|206|206|314;2|2|4|4|4;2004|2004|2004|5066;5066|2004|2004|2004|5066|2004|2004|2004;2002|2007;4177|220|220|133|189|220|220;2004|3636|3636|2004;2002|2003;2002|2002;4952|4952|602|4953;376|528;223|3100;145|145|145|145|109;610|2005|2005|239|239|239;2002|12;1|2488|1|2488;2004|2004|2004|320;312|2003;2002|2002|12;2002|2003|3698|3698;331|331;710;2005|140;3529|3529|3529|3529;377|377|377|377|377|377|377|377|377|377|193|193;11|11|11|220|220|243|243|243;3542|3542|3542;5076|5076;4;101|304|304|304|304|304|304|304|304|304|304;216|241;5|5|5|5|5|5;2002|632|12|12|12|12;4246|4246|1|275|4959|4958|325|325|4954|325|325|4954;524|524|524|524|524|524|524|9;10|10|10;2004|2004|2004|2004|2004|2004|2004|2004|2004|549|101|101;104|74;325|325|2002;4|4|4|4;214|214|189|109;4028|4047|4048;277|11|11|11;4|4|5|5|226;206|206|292|292|292|292;101|101|101|101;109|109|2004|2004|101|101|206;225|225|225|225|212|3703|2498;2004|2004|220|220;2111|2487;2008|840;2485|2485|109|109;141|141;872|2|2|2|2|2;213|213|213|633;2111|376;2004|2004|221|221|221;189|109|109;103|2004|2004;2111|2111|2111|2111|2111|2111|2111|2111|206;101|109|101|109;109|650;239|239;2004|2004|2004|109|4|109;2|2|2004;226|226;223|2004|220|220;4018|2111|2111|4018|2111|2111;376|524|524|524|524|524|524|524;2|4;4|832|2484|301;2|2;243|243|304|304|304|304|304|304|304|304|304|304;2002|2002|10|10;4011|323|323|323|323|2111|4011|4011|2111|2111|132|385;109|109|261;109|109|109;330|330|330|3274|212|212;66|66|66|66|66|4294|4294|4294|4294|331;108|108|108|108|108|108|108|108|108|108|108|108|108|108;376|376|376|1;102|102|207|207|207|207|207|207|207|207|207|207|207|207|207|207|207;1|1|1|1|212|304;375|376|376|376|376|376|376|376|375|376|376|376|376|376|376|376;133|220|220|376|4|4;2004|2004|3684|2004|3684|2004;3998|219|219;377|284;304|304|304|304|304|304|304|304|304|304|60;3775|3775;2111|2002;304|2499|10;632|11|109|109|109|3333;2005|2005|239|239|239;207|207|207|207|207|207|207|207|207|207|210;10|3959|10|3959;220|577;609|237;109|12;2003|375|375|375|375|11;217|304;206|206|605|225|225|225|225|2007;10|189;102|102|131;3016|3016|2111|3016|3016|2111;109|133;2003|279|279|279|279|279|279|279|279|279|279|279|279|279|279|279|279;206|2007|2007|2007|172;102|102|207|207|207|207|207;650|109;2004|2004|2004|2004|2004|2004|2004|2004|2004|2004|2004|2004;524|524|524|524|524|524|524|524|524|524|524|524|524|524;214|214|2004;109|109|109|524|524|524|524|524|524|524;2004|2004|2004|109|197|109|197;5060|5060|5060|5060|5060|5060;207|207|207|207|207|2007;220|220|4|4|4|4|4|4;6|6|6|6|6|6|6|6|6;2004|138;609|237|2006;2002|2002|108|108|108|108|108|108|108|108|108|108|108|108|108|108|108|108|108|108|108|108|108|108|108|108|108|108|108|108;314|314|2111;304|850|850|304|850|850;207|207|207|207|207|109|109|109;376|101|101|101|101|101|101|101|101|101;2003|244|244;2007|2007|2007|2007|2007|2007;244|244|244|244|2003|2003|304|304|1;3519|220|220;883|331;220|2004|2004;3699|3699|3699|2003;109|109|109|109|109|109;396|304|304|304|304|304|304|304|304|304|304;2|375|375|375|375|148|2004;376|2111|2111|2111;2007|2007|189;312|312|312;219;304|212|304;74|104|74|104;883|883;2|2|2|375;2004|2004|2004|2004|2004|2004|2004|2004|2004;207|207|207|207|207|210;59|101|633;219|221|221|221|221|221;226|11|11;225|225|225|225|2007;109|11|331;4052|4052|633;2004|376|2004|2004|2004|2004|2004|2004|2004|2004;574|574|574;70|70|70|70|70|70|630;1075;2111|609;2005|2005|2005|2005|2005|2005;2005|2003;247|247|247|247|2004;376|206|206;221|309|314|2111;236|236|2003;145|145|145|145;2499|2002|4266;314|2111;2111|2111|2011;577|206|206;12;1|1|1|1|1|1;109|11;220|133;230|230;5|5|5|5|5;221|221|221|221|221|375|375;189|904;4011|4011|2111|2111|4011|4011|2111|2111;5|145|145|145|145|2004|2004|2004|2004;2487|10;261;246|246;267;220|220|377;220|220|376;537|2;574;880|2007|184|2111;312|237;2004|4070|5082;223|223|206|206;2498;3525|3525|171|171|171;145|145|145|145|109|109;5|226|226;101|109;109|626;223|11|11|11|11;304|304|304|304|304|304|304|304|304|304|304|304|304|304|304|304|304|304|304|304|304|304|304|304|304|304|304|304|304|304;4022|2003|321;2484|304;331|102|102;2485|2485|2485|2485|610;226|109|10;5|206|206;4019|223;2007|11;5|5|226|11|11|11|11|11|11;2004|2004|2004|2004|2004|2004;1|2002|2111;220|220|2111;3922|3922|2004|2004|2004|3922|3922|2004|2004|2004;2485|2485|2485|2485|2485|2485;221|221|197;219|10|10|10|10;2006|264|101|101|101;2111|2484|2484|2484|1144|231|223;2004|2111;216|216;6|6|109|109|109|109|109|109|109|5054|5054|5054;220|220|2007|2007|207|207|207|207|207|207|207|207|207|207|101|101|206;316|102|304;5;5076|5076|5076|2;206|206|300;10|102|102|206|206;2111|2111|2111|2111|206|206;2486|2003;212|212|212|212|212|212|212|212;216|192;206|2003;4965|4965|4964|4966|304;5084|5084;2487|2011|611;4177|377|109;193|193|193|193|193|193|193|193;11|206;2111|2111|2111|2111;2498|2498|109;221|11|109|206|206;264|264|102|316|316|304;304;220|535;2004|148|148|148;2007|325|325|4954;246;4182|4182|376;525|11|65|65|65|65|65|2002;109|226;377|377|377|377|377|377|377|377|377|377|206|206;218|2002;193|193|193|193|4011|4011|2111|2111;4177|4;75|304|304|304|304|304|304|304|304|304|304;220|220|220|220|189;252|3358;873|223;314|2111|328;189|189|2496;2007|223|223|605|225|225|225|225;2485|2485|2485|2485;109|109|102|102;2003|376;2003|301;2003|325|2002|2002|2002|103|103|103|3794|325|325;4|4|2004|2004|2004|2004|2004|2004|2004|2004|2004|3131;2004|2004|2004;2111|2111|2111|268;197|109;109|109|109|109|109|109|109;103|2496;376|219;2007|2007|206|206;102|102|2004;2007|605|225|225|225|225;11|109;5|226;5|220;109|109|226|633;102|102|223|223;2004|2004|2004|1075|2004|2004|2004|1075;109|168;2|148|148|148|148|2004;2004|2004|376|226;221|11|243|1|2111;1|2005|2004|2004;2005|10;2004|2004|2004|1075|1075|2004|2004|2004|1075;243;2|103|2;109|12|12|12;102|316;10|376;633|3525|3525;2002|2002|2002;4|4|109;2002|2002|2007;218|2002|2002;604|300;239|321;2485|2485|221;109|109|145|145|145|145|2004|2004;196|11|11|11;2003|2003|2003|2003|2003|2003;130|130;4|4|2111|2111|2111|2484|2484;226;225;244|102|3265;221;109|109|109|3333|109|109|109|3333;2484|601|2004;2485|2485|10;189|102|102;2006|102|102|2484|2484|4964|4970|304;221|11;2003|325|325|325;10|2002;5051|5051;223|223|605|225|225|225|225|2007;605|225|225|225|225|2007|605|225|225|225|225|2007;247|247|2007|2007;101|376|376|376|10|10|377;65|65|65|2002|65|65|65|2002;207|207|207|207|207|101|101|206;4357|4357|237;2003|4|4;604;221|221|221|221|221|221|221|221|221|221|221|221|221|221|221;2004|2004|2004|2004|2004|2004|2004|2004|101;101|375|109;221|109|109;603;2004|2004|2004|2004|2004|2004|2004|2004|101|4156|2;193|193|193|193|11|11|11;130|108|108|108|108|108|108|108|108|108|108|108|108|108|108;109|2004;2|2|2|2|4|4;3131;10|189|109;101|189;109|524|524|524|524|524|524|524;4|4;101|101|101|101|101|101|101|101|101|101|101|101|101|101|101|101|101|101;3497|3497|4|4|4|2003|2003;2006|206;206|206|206|206;376|2003|375|375|375|375;4177|4|4;2007|304;3351|3351|6076|2003|2003|2003|2003;223|109|213|213|213;304|2011|2011|304|304|304;220|220|220|220|109|206|206;220|220|3832;375|375|101|101;865|101;4006|4006|4006|304|330|330;2003|2003|2003|2003|2003|2003|2003|2003|2003|2003|2003|2003;226|207|207;103|375;1|1|1|1|304|212|304;2111|2111|2111;377|377|377|377|377|377|377|377|377|377|2004;244|244|244|244|2003|2003|6058|6058|108|108|108|108|108|108|108|108|108|108|108|108|108|108;2003|2003|2003|2003|2003;389|389|389|389|389|389|389|389|389|389|389|389|389|389|389|389|389|389|389|389;5|145|145|145|145;4099;2|2|2|2|2|102|102|304|304;873|223|223;101|2003|2003|2003|2003|2003|2003;3226|3226;2111|2111|2487;220|220|73|73;2111|2111|2111|2111|206;207|207|207|207|207|376;2111|2111|2111|2111|2111|2111|2111|2111;1|376|376|376;206|206|2007;5|5|5|5;304|210|2002|2002;11|11|12|12|12;206|206|207|207|207|207|207|207|207|207|207|207;2003|4011|323|323|323|323|2111|4011|4011|2111|2111|327|132|385;193|193|220|220|220|220;2002;2003;633|4|4|2004|2004|2004|2004|2004|2004|2004|2004|2004;2003|244;2006;2004;376|376|376;10|362|362|10|362|362;2|2008|2004|2004|2004;304|2484;4019|223|109
Thalassiosira pseudonana	5;304|601|2004;4952|4952|602|4953|4953;551|1012;327|327|327;2003|2003|3698|3698;2004|6108;244|102|3265;5014|66|66|66|66|66|4294|4294|4294|4294;1038|1038|304|4967|2008|2484|2492;1040|304;3142|3142;101|101|101|101|3749;244|244|244|244|2003|2003|2003;216|206|206;304|3986;10|109;11|11|11|11|11|11|11|11|11|11|11|11|11|11|11|11|11|11|11|11|11|11|11|11;2003|298|298;304|304|304|304|304|304|304|304|304|304|304|304|304|304|304|304|304|304|304|304;2003|2003|2003|244;179|217|244|325|231;5|5|5;5067|5067;710;4095|206|2|2;2111|1;5041|5041|5041|5041;2111|2004|2004|2004|1075;3238|3238;2003|2003|2003|2003|2003|2003|2003|2003|2003|2003|2003|2003|2003|2003;2003|2003|2003|2003|2003|2003|244;601|2007|1|3687|2111;304|210|2002|2002|207;1|2005|375|1|2005|375|140;601|2004;192|314;3236|3236|2003|2003;1|2111;310|2005|140;10|5073|5073;10|5073;206|206|331|331;304|304|1;2485|2487;2485|2485;5054|5054|5054|5054|5054|5054|5054|5054|5054|5054|5054|5054;10|5090|2498|11|11;2003|129;2004|2004|2004|2004|2004|2004|2004|2004|2004|2004|2004|2004|101|4156|2;2006|108|108|108|108|108|108|108|108|108|108|108|108|108|108;2004|2004|1|2005|2;6155|6155|6155|6155;11|11|11|11;10|10|377;4041|4010|4961|1|1|1|1|325|325|325|325|3681|4043;225|212|327|4337;251|103|304;364|364|633|213|364;3407|102|606;108;109;103;4023|2006;101;328|2485;101|206;209|209;236|236|2003;192|228;4335|221|633;246;5076|5076|5076;199|321;213|213;2|2|2|2|2|2|2|2|2|2;2111|3319;239|159|159;129|2003;2111|2484|2484|2484|1144|231|223;6076|2003|2003|2003|2003|2007|2007;633|3525|3525;2003|2003|3892|3892|2003;108|108|108|108|108|108|108|108|108|108|108|108|108|108|108|108|108|108|108|108|108|108|108|108|108|108|108|108|108;10|10|196;304|304|304|304|304|304|304|304|304|304|304|304|304|304|304|304|304|304|304|304|304|304|304|304|304|304|304|304|304|304|304|304|304|304|304|304|304|304|304|304|143;525|11|65|65|65|65|65|2002;314|314;633|225|225|225|225;2004|570|570|161;220|220|220;2485|2485|109|109|109;10|10|10|10;136|136;176|176|176|176|176|176;2003|325|325|325|633|109|2008|2486|2486;2111|2111|376;102|606|1039;650|67|67|67|361|361;2|2;2007|4004|4004;11|11|4086;4310|221|221|221;220|3206;5054|5054|5054|10|10;2487|2007|101|2111;11|11|11|11|11|11;3209;3012|3012|2006|2006|3012|3012|2006|2006;225|212|3703|2498;650|101|101|101|101|101|101|101|101|101;3156|3156|3156|3156|3156|3156|3156;327|327|327|327|327|327|230;3504|102|102|1118;101|101|616|616;304|304|304;103|2485|221;230;2007|2007|2007;887|887;330|330|330|3274|212|212;309|309|309|309|309|309|309|309;3609|3609;3075|109;101|109|109|4001|101;148|148|2004|148;236|2003;101|101|101|101|101|101|101|101|101;10|2002|12;2484|2484|4964|4970|304;108|108|108|108|108|108|108|108|108|108|108|108|108|108|108|108|108|108|108|108|108|108|108|108|108|108|108|108;212|4012|101|4016|4014|4014;2111|2111|205|205|205|205;611;376|376;2004|2004|2004|2004|2004|2004|2004|2004|604;2005|182;10|10;2484|283;3236|3236|108|108|108|108|108|108|108|108|108|108|108|108|108|108|2003|2003;3945|6110|148|2004|148|2004|2004|3187|148|2004|148|6111|2004;3343;650|67|67|67;3142|3142|3142;2004|2004|2004|2004|4|101|3324|4156;1|2005|375|140;2002|2002|4995|2007|258;1|1|1|1|1;5066|2004|2004|2004|2004|2004|2004|5066;3745|3745;376|219;136;4011|4011|2111|2111|327;3699|3699|3699|2003;626;1075|1075;243|3978;108|108|108|108|108|108|108|108|108|108|108|108|108|108|10|10;277|4177;376|73|73;244|244|244|244|2003|2003|101|6024;1|2004|212|3010|3010;223|223;2011;375|376|376|376|376|376|376|376|375|376|376|376|376|376|376|376;4033;102|316|316|304;376|101;304|1|1;2003|2003|2003|2003;2111|2111|2111|2111|304|850|850|302;206|2487|2002;2498|2498;2003|2003|2003|2003|2003|2003|101|6024|304|296|66|4294;242|601|2004;101|101|4154;4039|4057|101|101|101;2002|2002|213|213|213;2004|2004|2004|1075;375;377;376;2|148|148|148|148|2004;5|5|5|101;2003|325;212|212|212|212|2|2|2|2|2;2004|4070;2004|2004|2004|2004;2004|2004|108;2111|2111|304;380|380|380;243|221|11;4041|4010|4042|4042|1|1|1|1|325|325|325|325|3681|4043;213|213|213;2003|325|2111|301|301|304;604|2004|148|148|148;2004|2004|2004|2004|4156;309|309|309|309|309|309|309|309|309|309|309;2003|2111;101|101|101|101|101|101|101|101|101|101|101|101|101|101|101|101|101|101|101|101|101|101|101|101|101|101|101;304|304|304|304|304|304|304|304|304|304|574;2004|148;301|2010|590;3998|219;5050|5050;2002|2002|11|11|11;109|109|3082;3740;101|101|101;6110|148|2004|148|2004|2004|3187|148|2004;109|109|109|109;2007|2002|2002;2484|2484;1|3687|2111;2004|2004|3684|2004;2003|2003|2003|2003|2003|2003|2003;11|11|11|11|11|11|11|11|11|11|11|11|11|11|11|11|11|11|11|11|11|11|11|11|11|11|11|11|11|11|11|11|11|11|11|11|11|11|11|11|11|11|11|11|11|11|11|11|11|11|11|11|11|11|11|11|11|11|11|11|11|11|11|11;2111|2111|3012|2006;1|613|314|309;2005|2111;3226|3226;11|325|5024;325|325|323;880|2007;2004|2004|2004|2004|2004|2004|2004|2004|2004|2004|2004|2004|101;4261;101|213;2004|2004|2004|2004|2004|2004|2004|2004|2004|2004|2004|2004;1|1|1|3914;207|207;109|109|101|101|101|101;109|331;2492|2492|3748;195|2003|2003;109|109|109|109|109|109|109|109|109|109;5050|5050|5050|5050|5050|5050;286|286;275|3052|2111|70;2007|327;206|206|292|292|292|292;650;2111;2007|2007;11|610;2007|2002;2007|2003;4323|304|304|4323|304|304;2005|2005|2005|2005;2111|2492|2492;11|11;2006|375;102|214|214;304|304|2007;509|509;2003|304|304;3352|3352;2004|2004;2004|2007;304|304|10|5073;2002|2002|2002;11;10;2486|2003|129;11|11|11|11|11|11|11|11|11|11|11|11|11|11|11|11;3922|3922|2004|2004|2004|874;309|314|2111;206|2007|2007;101|101|314|314;2002|2002|2002|330;1|1;882;886;11|11|11|10|10;221|221|221;101|2111|2111|2111|2111;148|2004;375|2006|11|610;103|1074|3005|2500;2004|2004|2004|2004|2004|2004|2004|2004|2004|101|101;4|832|2484|301;2004|109;3236|3236|3236|3236;2003|279|279|279|279|279|279|279|279|279|279|279|279|279|279|279|279;2485|2485|109;327;4161|1|1;4006|4006|4006|304|330|330;2004|2004|2004|2004|2004|2004|2004|2004|101|4156;221|221|221|221|221|101;2498|2498|11|109|109;206;314|2111|328;109|601|206|206;218|2002;330|3097;2485|2485|320;2111|2111|330;216|216|216|376;3016|2111|3016|2111;4011|4011|2111|2111;309|309|309|309|309|309;2484|2484|2484|2484;2004|2004|2004|376;1|2002;1|140;1|2005;1|2004;2484|2484|283;1|1|1|1;242|2004;109|206|206;1038|1038|1038|1038|304;131|316|221|304|304;2004|884;2003|298;3315|2111|2111|3315|2111|2111;278|278|243;2003|2003|2003|298|298;3922|3922|2004|2004|2004|874|3922|3922|2004|2004|2004;245|245|245|245|245|212|212|212|212;11|11|11;2111|2111;4246|1|275|1|275|4959;207|172;2004|2004|213|101;4958|325|325|4954;1|109|3940|2004|2004|2004;220|220|190|190;2486;2487;2484;223|223|223|605|225|225|225|225|2007;6076|2003|2003|2003|2003|221;4052|4052|633;2002|2003|2003|2003|2003|2003|2003;2004|633;1|3270;1|2004|160;5077|2003|2003;304|296|304|296;868;206|206|108|108|108|108|108|108|108|108|108|108|108|108|108|108;2007|880;321|610|610;2111|266;2111|2003|2111;223|2004;5054|5054|5054|5054|5054|5054;2007|2002|2002|2;284|75;181|2004|101;109|109|109|109|109|109|109|109|109|109|109|109;650|11|102|102|4156;3504|102;507|2004;2004|2004|633;236|236;225|225|225|225|212|4012|101|4016|4014|4014;601|2007|1|3687;12|12|2002;103|103|103|1074|3005|2500;319;2485|2485|601;10|5073|267|5073;312;247|247;227|227|227;304|304;109|109;3142|3142|3142|3142;5|109|109;2004|2004|2004|2004|11|102|102|4156|2004|2004|2004|2004|11|102|102|4156;210|210;2111|2111|2111|2111|2111|2111;142|142|142|101|101|101|101;2007|101;10|10|2111;375|2006|11|610|224|224;4|11;187|2003|2003|2003|2003|2003|2003;2003|331;305|305|240|240;2|2|304|304|2484|4969|4969|4970|304|304|375|375;184|2111|325;206|3016|3016|2111;314|314|304;3787|2006;297|2111;3945|6110|148|2004|148|2004|148|2004|2004|3187|148|2004|148|6111|2004;5066|2004|2004|2004;5054|5054|5054|10|10|5054|5054|5054;3003|3003|2|375|375|375|375|148|2004;4033|4052|4052|633;109|101|101|101|101;2111|2111|2111|2111|2111;243|2003|2003|2003;2003|141;6076|2003|2003|2003|2003|1|6076|2003|2003|2003|2003|6076|221;4309|219;1|1|1|1|212|304;331|102|102;2|2|4|4|4;304|316|102|304;5066|2004|2004|2004|5066|2004|2004|2004;2002|2007;2004|3636|3636|2004;2002|2003;2002|2002;4952|4952|602|4953;223|3100;213|364;871|513;109|376;1|1|7;4244;331|331;206|206|601;2005|140;2484|2484|297;633|213|364;508;142|142|142|101;5076|5076;318|318|318|318|318|318;304|2003|547;306|327;6076|2003|2003|2003|2003|1|6076|2003|2003|2003|2003|6076;2003|2003|2003|2003|2003|2003|244|108|108|108|108|108|108|108|108|108|108|108|108|108|108;4246|1|275|4959|4958|325|325|4954|4957|4955|4956;2003|244;280;101|101|101|101;327|719;278|278|604;221|2111|581;225|225|225|225|212|3703|2498;2008|633|627|627;2111|2487;206|206;2008|840;213|213|213|633;5054|5054|5054|5054|5054|5054|5054|5054|5054;101|109|101|109;109|650;239|239;304|2002;2|2|2004;226|226;2|4;246|2005;650|376;109|109|109;314|314|314|314|304;3142|3142|3142|3142|3142;305|305|240|240|102;108|108|108|108|108|108|108|108|108|108|108|108|108|108;710|710;2111|2111|2111|2111;1|325|2004;10|603;2005|2005|239|239|239;223|223|304;4|4|2|2;217|304;2007|3997|109|2007;131|304;2002|632|12|12|12|12;206|206|2487|2002;2002|1;5077|5077;101|4016|4014|4014|5|5;2003|2003|2007|2007;5054|5054|5054|5054;2004|138;102|226;327|327|327|327|327|327|327|327;2007|2007|2007|2007|2007|2007;244|244|244|244|2003|2003|304|304|1;193|193;216;217;1085|5104|2006|1085|5104|2006;219;2|2|2|375;10|10|10|10|206|206;574|574|574;70|70|70|70|70|70|630;320;2111|1137;2005|2005;2005|2003;10|10|206|206;325|325|2002;10|375|10|375;283;314|2111;136|3978;1|1|1|1|1|1;109|11;224|224|224|224;5|5|5|5|5;2498|2498|109;10|362|362|10|362|362;2;300|300;220|220|377;537|2;872|2;156|156|156|308;103|375;1|229|2004|2004;2006|2111;2498;221|221|221|221|221|375|375;4246|1|275|4959|4958|325|325|4954;1065|206|206;1|2002|1|2002|2111;1045|3979;304|131;327|327|327|327|327|327;6076|2003|2003|2003|2003|6076;221|4;304|304|304|304|304|304|304|304|304|304|304|304|304|304|304|304|304|304|304|304|304|304|304|304|304|304|304|304|304|304;2003|298|166|166;4110|11;2498|2498|11|109;3240;2004|2004|2004|2004|2004|2004;1|2002|2111;2|375|375|375|375|148|2004;225|212|327|327|4337;2006|102|102;2006|264|101|101|101;2004|2111;1|2005|375|140|192;389|63;11|2002|2002;3351|3351|6076|2003|2003|2003|2003;3226|2496|2496;2002|2003|2003|2003|298|298;2003|2007|213|213|213;2111|2003|298;3226|10|10;2005|375|2005|375;206|2007;4|4|4|4;216|192;206|2003;4965|4965|4964|4966|304;101|213|213|213;5|5;212|212|304;2|2|2|2|2|102|102|304|304;304|304|2003|2003;304;2484|283|220|220;75|304|304|304|304|304|304|304|304|304|304;2485|2485|2485|2485;2486|2486;2006|5104;7|7;2003|301;219|2003;2003|325|2002|2002|2002|103|103|103|3794|325|325;2004|2004|2004;197|109;376|376|376|109;3781|101;1|1|1|1|304;2003|304|2003|298;11|109;5|226;325|325|325|325;109|168;247|247|2004;131|316|221;221|11|243|1|2111;1|2004|2004;218|2002|2002;239|321;2003|2487;2485|2485|2003|2003|2003|2003|2003|2003;1|1|1|1|304|3986;221;2485|2485|10;2003|325|325|325;380|136;108|108|108|108|108|108|108|108|108|108|108|108|108|108|108|108;2111|270|270;4224|375;109|11|331;2003|2003;101|375|109;603;2004|2004|2004|2004|2004|2004|2004|2004|101|4156|2;3694|3694|2486;109|2006;206|206|206|206;327|327|327|327|327|327|327|327|327|327|327|327;5|109|109|376;221|328;306|589|589;2004|2004|2004|2004|2004|2004|2004|2004|2004|376;304|2011|2011|304|304|304;1|1|308;304|296;2004|2004|2004|2004|2004|2004|2004|2004|2004;264|101|101|101|264|101|101|101;865|101;386|213;225|225|225|225|212|2006|2006;1|1|1|1|304|212|304;2111|2111|2111;2500;244|244|244|244|2003|2003|6058|6058|108|108|108|108|108|108|108|108|108|108|108|108|108|108;2003|2003|2003|2003|2003;2|2|2|2|314;1038|1038|304;2004|2004|2004|2004|2004|2004|2004|2004;2|2|304|304|2484|4969|4969|4970|304|304;2004|2004|2004|1075|2004|2004|2004|1075;109|2487|2111;5|5|5|5;3568|327|327|327|327;216|241;2002;2003;101|178|178;2006;2004;2005
Phaeodactylum tricornutum	551|1012;304|601|2004;304|3986;327|327|327;2111|2004|2004|2004|2111|2004|2004|2004;2|2|2|2|2|2|2|375;5014|66|66|66|66|66|4294|4294|4294|4294;1038|1038|304|4967|2008|2484|2492;109|3850|3850|3850;1040|304;3142|3142;309|309|309|309|309|309|309|309|309|309|309;611|103|375;2003|298|298;304|304|304|304|304|304|304|304|304|304|304|304|304|304|304|304|304|304|304|304;231|11;2007|2003|2003|2007|2007|172;2003|375|375|375|375|2003|375|375|375|375;103|2485|221;5050|5050|5050|109;1|2111;5067|5067;710;2492|10;2002|2111;4095|206|2|2;5041|5041|5041|5041;3238|3238;2004|328;2003|2003|2003|2003|2003|2003|244;197|3016|3016;11|11|11;1|2005|375|1|2005|375|140;601|2004;4|4|2004|2004|2004|2004|2004|2004|2004|2004|2004;192|314;3236|3236|2003|2003;310|2005|140;10|5073|5073;10|5073;304|304|1;2485|2487;2485|2485;5054|5054|5054|5054|5054|5054|5054|5054|5054|5054|5054|5054;4095|206;4076|4076|523|523;11|10|10;2003|129;109|109|101|101|101|101;206|2;2111|2111|2111|2111|3012|2006;211|211|211|211|211|211|211|211|211|211|211|211|211|211|211|211|211|211|211|211|211|211|211|211|211|211|211|211|211|211|211|211;2004|2004|1|2005|2;11|11|11|11;10|10|377;4041|4010|4961|1|1|1|1|325|325|325|325|3681|4043;251|103|304;883|11|11|11|11|11|11;3407|102|606;108;109;101;328|2485;101|206;209|209;304|219;192|228;4335|221|633;246;5076|5076|5076;239|239;103|103|103|1074|3005|2500|3005|2500;2111|3319;331;239|159|159;129|2003;2111|2484|2484|2484|1144|231|223;633|3525|3525;2003|2003|3892|3892|2003;108|108|108|108|108|108|108|108|108|108|108|108|108|108|108|108|108|108|108|108|108|108|108|108|108|108|108|108|108;304|304|304|304|304|304|304|304|304|304|304|304|304|304|304|304|304|304|304|304|304|304|304|304|304|304|304|304|304|304|304|304|304|304|304|304|304|304|304|304|143;314|314;633|225|225|225|225;2004|570|570|161;190|148;2007|2002|2002;4011|4011|2111|2111|109;2003|325|633|109|2008|2486|2486;10|10|10|10;136|136;212|304;176|176|176|176|176|176;2003|325|325|325|633|109|2008|2486|2486;102|606|1039;2|2;325|325|325|2011|325|325|325|2011;2007|4004|4004;11|11|4086;4310|221|221|221;2487|2007|101|2111;109|3285;4076;3209;601|2007|1|3687|2111;6155|6155|6155|6155;225|212|3703|2498;375|4023|2006;101|632|4342|2484|102;3745|108|108|108|108|108|108|108|108|108|108|108|108|108|108|3745;184|2111;327|327|327|327|327|327|230;2111|2111|3012|2006;3504|102|102|1118;101|101|616|616;179|217|244|325|231;230;3075|109;2485|2485|10;887|887;710|513;2005|2111;2002|2007|11;2004|2004|2004|2004|2004|2004|2004|2004|2;1;199|321;148|148|2004|148;236|2003;2484|2484|4964|4970|304;6|10|6|11;108|108|108|108|108|108|108|108|108|108|108|108|108|108|108|108|108|108|108|108|108|108|108|108|108|108|108|108;304|850|850|302;304|304|304|304|304|304|304|304|304|304;376|376;325|325|323;2005|182;10|10;2003|2002|2002;101|4016|4014|4014|5|5|5;2003|2003|2003|2003|2003|2003|101|6024|304|296;3945|6110|148|2004|148|2004|2004|3187|148|2004|148|6111|2004;3343;316|304|316|102|304;886|886;650|67|67|67;3142|3142|3142;2111|2111;1|2005|375|140;2002|2002|4995|2007|258;11|2002;1|1|1|1|1;810|5;2111|2111|2111|2111|304|850|850;3745|3745;236|236;4011|4011|2111|2111|327;3699|3699|3699|2003;626;1075|1075;243|3978;101|109|109|4001|101;277|4177;376|73|73;6|6|11|6;1|2004|212|3010|3010;2111|298;2011;2499|2499;3651|3651|2003;109|3082;4033;1|229|221;304|1|1;2003|2003|2003|2003;244|2003|244|2003;66|66|66|66|66|4294|4294|4294|4294;626|626;242|601|2004;101|101|4154;206|601;101|101|101|101|101|101|101|101|101|101|101|101|101|101|101|101|101|101;4039|4057|101|101|101;865|101|304;2004|2004|2004|1075;208|2111|2111|2111|2111|2111;375;376;2|148|148|148|148|2004;5|5|5|101;2003|325;2004|4070;244|102|3265;212|212|212|212|245|245|245|245|245|212|212|212|212;2111|2111|304;243|221|11;309|314|2111;3609|3609|101;2003|325|2111|301|301|304;604|2004|148|148|148;1002|1002;2004|2004|2004|2004|4156;304|131|246;3226|2496|2496;304|304|304|304|304|304|304|304|304|304|574;2004|148;301|2010|590;3998|219;5050|5050;2002|2002|11|11|11;309|309|309|309|309|309|309|309|309|309;3740;2004|3016|3016|2111;101|101|101;2499|11|11;109|109|109|109;304|296;2484|2484;2484|283;650|67|67|67|361|361;2002|632|12|12|12|12;2007|327;3542|3542;1|613|314|309;2003|2003|2003|244|244|244|244|2003|2003;2004|2004|2004|2004|2004|2004|2004|2004|2004|633;3226|3226;11|325|5024;5066|2004|2004|2004|2004|2004|2004|5066;880|2007;2004|2004|2004|2004|2004|2004|2004|2004|2004|2004|2004|2004|101;4261;101|213;101|101|101|101|3749;4952|4952|602|4953;207|207;4224|376|375;109|331;2492|2492|3748;195|2003|2003;5050|5050|5050;3787|2006|3787|2006;5050|5050|5050|5050|5050|5050;286|286;275|3052|2111|70;364|633|213|364;5059|5059;101|102|214|214;2;2004|2004|2004|2004|2004|2004|2004|2004|2004|2004|2004|2004|11|102|102|4156;650;2111;2007|2007;10|10|2004|3613;11|610;2007|2002;2007|2003;4323|304|304|4323|304|304;247|247;2111|2492|2492;102|102|221;227|227|227;2006|375;109|601|206|206;304|304|2007;221|221|221|221|221|601;101|101;2004|2004;2004|2007;304|304|10|5073;2002|2002|2002;10;2486|2003|129;605|225|225|225|225|2007;59|59|101|101;3922|3922|2004|2004|2004|874;206|206|210;221|328;206|2007|2007;6164|6164;221|221|221|221|221|375;7|7;2002|2002|2002|330;1|1;882;886;221|221|221;101|2111|2111|2111|2111;148|2004;375|2006|11|610;2004|2004|2004|2004|2004|2004|2004|2004|2004|101|101;4|832|2484|301;309|309|309|309|309|309|309|309|309|309|309|309|309;2004|109;1|2004;3238|3238|3238;2003|279|279|279|279|279|279|279|279|279|279|279|279|279|279|279|279;2485|2485|109;327;230|230;4161|1|1;4006|4006|4006|304|330|330;2004|2004|2004|2004|2004|2004|2004|2004|101|4156;221|221|221|221|221|101;2498|2498|11|109|109;206;218|2002;525|11|65|65|65|65|65|2002;2485|2485|320;387|2004|2004|2004|2004|2004|2004|2004|2004|2004|2004|2004|2004;316|316|102;2111|2111|330;4010|4042|4042|1|1|1|1|325|325|325|325|3681|4043;2007|2007|2007|5001;2007|2007|2007|2007|2007|2007;2006|11|610|224|224;2003|304|304;4011|4011|2111|2111;309|309|309|309|309|309;1|2002;1|2005;2|2|2|2|314;2484|2484|283;2|2|304|304|2484|4969|4969|4970|304|304;242|2004;109|206|206;377|223|2004;868;4952|4952|602|4953|4953;2004|884;2003|298;3315|2111|2111|3315|2111|2111;278|278|243;2003|2003|2003|298|298;3922|3922|2004|2004|2004|874|3922|3922|2004|2004|2004;304|210|2002|2002|207;2004|2004|2004|2004|4|101|3324|4156;4246|1|275|1|275|4959;207|172;2004|2004|213|101;4958|325|325|4954;1|109|3940|2004|2004|2004;101|109;2486;2487;2484;2485;223|223|223|605|225|225|225|225|2007;6076|2003|2003|2003|2003|221;2111|2111|2111|2111|2111|2111;2002|2003|2003|2003|2003|2003|2003;1|3270;1|2004|160;304|296|304|296;226|2;206|206|108|108|108|108|108|108|108|108|108|108|108|108|108|108;2007|880;321|610|610;2111|266;2111|2003|2111;223|2004;5054|5054|5054|5054|5054|5054;2007|2002|2002|2;284|75;181|2004|101;135|135;650|11|102|102|4156;2498|2002|2002;3504|102;507|2004;12|109;509|509;225|225|225|225|212|4012|101|4016|4014|4014;601|2007|1|3687;12|12|2002;103|103|103|1074|3005|2500;319;10|5073|267|5073;312;2005|2005|2005|2005;1|1|1|1;304|304;1|1|141;109|109;3270;3142|3142|3142|3142;2004|2004|2004|2004|11|102|102|4156|2004|2004|2004|2004|11|102|102|4156;206|206;2007|101;2004|2004|2004|2004|2004|2004|2004|2004|2004|2004|2004|2004|101|4156;4|11;2111|10;187|2003|2003|2003|2003|2003|2003;305|305|240|240;2|2|304|304|2484|4969|4969|4970|304|304|375|375;184|2111|325;206|3016|3016|2111;314|314|304;3787|2006;226|226;5066|2004|2004|2004;2002|2002|1;206|2|2;4033|4052|4052|633;109|101|101|101|101;2111|2111|2111|2111|2111;6076|2003|2003|2003|2003|1|6076|2003|2003|2003|2003|6076|221;2485|2485|601;2|2|4|4|4;5066|2004|2004|2004|5066|2004|2004|2004;2002|2007;2004|3636|3636|2004;2002|2003;2002|2002;223|225|225|225|225|2007|2004;223|3100;871|513;109|376;1|1|7;221|221|221|221|221|221|221|221|221|221|221|221|221|221|221|221|221|221|221|221|221|221|221|221|221;331|331;131|316|221;2005|2005;633|213|364;2111|138;142|142|142|101;5076|5076;318|318|318|318|318|318;304|2003|547;524|524|524|524|524|524|524|9;10|10|10;4246|1|275|4959|4958|325|325|4954|4957|4955|4956;2003|244;4028|4047|4048;10|375|10|375;206|206|292|292|292|292;101|101|101|101;327|719;278|278|604;225|225|225|225|212|3703|2498;2111|2487;2008|840;4|4|4|244|2002|2003|2003|2003|2003;213|213|213|633;101|109|101|109;213|213;304|2002;2|2|2004;297|2111;5053|109;3003|3003|2|375|375|375|375|148|2004;2|4;190|190;246|2005;2003|3698|3698;109|2487|2111;330|330|330|3274|212|212;5052;305|305|240|240|102;108|108|108|108|108|108|108|108|108|108|108|108|108|108;710|710;2111|2111|2111|2111;1|325|2004;223|223|223|223|223|223|223|223|225|225|225|225;2003|2003|3892;241|2004|241|2004;2005|2005|239|239|239;206|206|108|108|108|108|108|108|108|108|108|108|108|108|108|108|108|108|108|108|108|108|108|108|108|108|108|108|108|108;224|224|224|224;217|304;2007|3997|109|2007;2003|2003|2003|2003|2003|2003|2003;206|206|2487|2002;2004|2004|2004|2004|2004|2004|2004|2004|2004|2004|2004|2004;11|246|246;2003|2003|2007|2007;5054|5054|5054|5054;2004|138;4|2004|2004|2004|2004|2004|2004|2004|2004|2004|2004|2004|2004;327|327|327|327|327|327|327|327;109|109|109|109|109|109|109|109|109|109|109|109;244|244|244|244|2003|2003|304|304|1;805;217;109|109|109|109|109|109;1085|5104|2006|1085|5104|2006;12|109|12|109;219;6076|2003|2003|2003|2003|6076|221;225|225|225|225|2007;109|11|331;70|70|70|70|70|70|630;2111|1137;2484|2484|297;2005|2003;325|325|2002;865|101;314|2111;1|1|1|1|1|1;109|11;4|4|2|2;5|5|5|5|5;221|221|221|221|221|375|375;10|362|362|10|362|362;178|178;156|156|156|308;1|229|2004|2004;2498;219|221;4246|1|275|4959|4958|325|325|4954;1045|3979;304|131;327|327|327|327|327|327;221|4;59|101|59|101|633;304|304|304|304|304|304|304|304|304|304|304|304|304|304|304|304|304|304|304|304|304|304|304|304|304|304|304|304|304|304;2003|298|166|166;4110|11;1|1|2005|375|140;2498|2498|11|109;2004|2004|2004|2004|2004|2004;1|2002|2111;2|375|375|375|375|148|2004;225|212|327|327|4337;2006|102|102;2004|6108;2004|2111;1|2005|375|140|192;389|63;330|330;5;2002|2003|2003|2003|298|298;2005|375|2005|375;192|314|314;206|2007;108|108|108|108|108|108|108|108|108|108|108|108|108|108|108;216|192;206|2003;4965|4965|4964|4966|304;244|244|244|244|2003|2003|2003;5|5;2498|2498|109;1|1|1|1|304|3986;304;3949|3949;2484|283|220|220;131|2002;2111|206;75|304|304|304|304|304|304|304|304|304|304;2|2|4|4;2485|109;2485|2485|2485|2485;2006|5104;2003|301;2003|325|2002|2002|2002|103|103|103|3794|325|325;2004|2004|2004;376|219;3781|101;309|309|309|309|309|309|309|309;805|5001;3923|101;5082|327;109|168;247|247|2004;221|11|243|1|2111;5053|5053;377|102;102|316;1|2004|2004;314|2111|328;212|212|212|212|2484|2484;239|321;2485|2485|2003|2003|2003|2003|2003|2003;226;2004|2004|2004|2004;221;2006|264|101|101|101;2003|325|325|325;5051|5051;2111|270|270;244|244|244|244|2003|2003|244|244|244|244|2003|2003|101|6024;4224|375;150;2003|2003;101|375|109;2002|12;2004|2004|2004|2004|2004|2004|2004|2004|101|4156|2;3694|3694|2486;306|327;4|4;206|206|206|206;327|327|327|327|327|327|327|327|327|327|327|327;5|109|109|376;306|589|589;330|3097;304|2011|2011|304|304|304;2004|2004|2004|2004|2004|2004|2004|2004|2004;375|375|101|101;101|101|101|101|101|101|101|101|101|109|2006;386|213;225|225|225|225|212|2006|2006;1|1|1|1|304|212|304;2111|2111|2111;2003|2003|2003|2003|2003;244|244|244|244|2003|2003|6058|6058;142|142|142|101|101|101;2|2|2|2|2|102|102|304|304;101|101|101|101|101|101|101|101|101|5;2004|2004|2004|1075|2004|2004|2004|1075;5|5|5|226;216|241;2002;2003;2006;2004;376|376|376;2003|2003|2003|2003|2003|2003|301|301|304
Giardia intestinalis	109|109|109|109|109|109;1|2005|375|140;2003|298;304|850|850|302;223|2004;2003|2003|2003|298|298;4095|206|2|2;206|2003;376|376|2004|2004|2004;6076|2003|2003|2003|2003|6076|2003|2003|2003|2003|6076;376|219;2004|101;11|109|109|109|3333;2111|2004|2004|2004|2111|2004|2004|2004;2004|2004|213|101;206|206|109|109|109|109;109|376;2484;242|601|2004;244|244|244|244|2003|2003|101|6024|2003|2003|2003|2003|2003|2003;2111|2111|2111|2111|2111|2111;109|109|376;2004|2004|2004|2004|4|101|3324|4156;10|375|10|375;206|206|206|206|206|206|206|206|206|206|206|206;2011;314|2111;225|225|225|225|212|3703|2498;109|109|109|109|109;101|304;109|109|109|109|109|109|109|109;108|108|108|108|108|108|108|108|108|108|108|108|108|108;4011|4011|2111|2111|4011|4011|2111|2111;1038|1038;213|213;1065|1065;101|101|101;5041|5041|5041|5041;304|1|1;148|2004|148|2004|2004|3187|148|2004|148|6111|2004;109|11|331;304|304|304|304|304|304|304|304|304|304|304|304|304|304|304|304|304|304|304|304|304|304|304|304|304|304|304|304|304|304;206|206|109|109|109;872|2;2111|2111|2111;206|206|109|109|109|109|109|109;206|206|376;109|109|109|376;1|2005|375|1|2005|375|2005|375;192|314;2003|2003|2003|2003|2003|2003|244;206|206|206|206|109|109|109|109;6110|148|2004|148|2004|148|2004|2004|3187|148|2004;2004|2004|2004|1075;601|2007|1|3687;108|108|108|108|108|108|108|108|108|108|108|108|108|108|108|108|108|108|108|108|108|108|108|108|108|108|108|108;327|327|327;10|5073|5073;10|5073;2004|2004|2004|2004|2004|2004;2|148|148|148|148|2004;1|2002|2111;10|5073|267|5073;2|375|375|375|375|148|2004;227|227|227;304|304;2004|2004|2004|2004;2006|264|101|101|101;2004|2004|2004|2004|2004|2004|2004|2004|2004|2004;109|109;206|206|206|206|220;601|2004;2486|2486|2486|2486|2002|2002|2002|103|103|103|3794;2003|129;375|2006|610;221|4;2004|2004|2004|2004|11|102|102|4156|2004|2004|2004|2004|11|102|102|4156;309|314|2111;109|109|109|109|109|109|376;2006|264|101|101|101|264|101|101|101;604|2004|148|148|148;1081|1081|12|1082|109|109;2111|2111;2004|2004|2004|2004|2004|2004|2004|2004|101|4156;206|206;171|171;4041|4010|4961|1|1|1|1|325|325|325|325|3681|4043;2111|2111|2111|2111;251|103|304;9|219;218|2002;109;223|3100;148|2004|148|2004|2004|3187;187|2003|2003|2003|2003|2003|2003;304|304|2003|2003;304;3407|102|606;206|206|206|206|292|292;2111|2004|2004|2004|2004|2004|2004;246;6110|148|2004|148|2004;109|109|109|109;1075|1075;101|206;2484|2484;2484|283;650|67|67|67|361|361;2003|279|279|279|279|279|279|279|279|279|279|279|279|279|279|279|279;2003|298|2003;3787|2006;297|2111;109|109|109|109|376;621|2004|109|109;2004|2004|2004|2004|2004|2004|2004|2004|2004|633;305|305|240|240;206|206|109|109;3945|3945|6110|148|2004;11|2002;4041|4010|1|1|1|1|325|325|325|325|3681|4043;2003|301;101|213;2004|2004|2004;2111|3319;109|109|109|109|109|109|109;2008|2484;148|6111|2004;3781|101;2|2|4|4|4;2111|2004|2004|2004;5066|2004|2004|2004|5066|2004|2004|2004;4969|4969|4970|304|304|4969|4969|4970|304|304;109|109|109|109|109|109|109|109|109|109;2002|2002;5050|5050|5050|5050|5050|5050;101;610|2005|2005|239|239|239;247|247|2004;4246|1|275|4959|4958|325|325|4954|4957;109|109|109|109|109|109|109|109|109|109|109;206|206|109|109|109|109|109;298|4021;6110|148|2004|3187;331|331;2005|140;2;212|4012|101|4016|4014|4014|101|4016|4014|4014;220|220|220;2111;1|2004|2004;2007|2007;2007|2003;2004|2004|2004|5066|2004|2004|2004;10|10|10|10;187|205|205|2111;2006|375;109|601|206|206;3945|3945|3945|6110|148|2004|148|2004|2004|3187|148|2004|148|6111|2004;2004|2004;2004|2007;101|101|101|101;221;11|11|4086;2004|6108;109|109|109|109|109|109|109|109|109|109|109|109|109;3922|3922|2004|2004|2004|874;865;3209;206|206|109|109|109|109|109|109|109|109;225|212|3703|2498;304|304|304;708|708;1|1;882;2|2|2004;2003|2003;603;2003|2007;3003|3003|2|375|375|375|375|148|2004;2|4;2004|2004|2004|2004|11|102|102|4156;2|2;101|101|616|616;328|2485;2004|2004|2004|2004|2004|2004|2004|2004|2004|101|101;4|832|2484|301;4246|1|275|1|275|4959|4958|325|325|4954;206|206|206|206;330|330|330|3274|212|212;2002|12|12|12;109|109|109;3945|3945|6110|148|2004|148|2004|2004|3187|148|2004|148|6111|2004;3343;2004|2004|2004|2004|2004|2004|2004|2004|2;2004|2004|2004|2004|2004|2004|2004|2004|2004;1|325|2004;1;6110|148|2004|148|2004|2004|3187|148|2004|148|6111|2004;3315|2111|2111|3315|2111|2111;2004|148|148|148;109|109|109|109|109|376;103|375;206|206|109;1|1|1|1|304|212|304;2005|2005|239|239|239;2004|148;1|2004;2484|2484|2484|2484|2484|2484|2484|2484;2003|2003|2003|2003|2003|2003|2003;206|206|2487|2002;206|206|109|109|109|109|109|109|109;2004|2004|2004|2004|2004|2004|2004|2004|2004|2004|2004|2004;206|206|109|109|109|109|109|109|109|109|109|109;1|613|314|1|613|314|309;2111|2111|4002|2007;2485|2485|2485|2485;206|206|621|2004|109|109|109|109|109|109|109|109;2006|11;2004|138;101|213|101|213;2004|2004|2004|2111|2004|2004|2004;5|109|109|376;1|2002;109|109|109|109|109|109|109|109|109;2006;2007;2004;2|2|2|2|314;1|1|1|1;109|206|206;650|67|67|67;6110|6110;109|109|109|109|109|109|109|376
Trypanosoma brucei	109|206|206|206|206;304|3986;3883|2005|2005;327|327|327;2111|2004|2004|2004|2111|2004|2004|2004;1040|304;1|275|4959|4958|325|325|4954;309|309|309|309|309|309|309;304|304|304|304|10|5073;304|304|304|304|304|304|304|304|304|304|304|304|304|304|304|304|304|304|304|304;101|101|616|616;199|321;2485|2485|304;710;2002|2111;5041|5041|5041|5041;2|2|2|2|2|2|375;2003|2003|2003|2003|2003|2003|244;601|2007|1|3687|2111;1|2005|375|1|2005|375|140;601|2004;283|220;192|314;10|219;10|5073|5073;10|5073;304|304|1;2485|2487;193;5054|5054|5054|5054|5054|5054|5054|5054|5054|5054|5054|5054;73|73;2003|129;2004|2004|2004|2004|2004|2004|2004|2004|2004|2004|2004|2004|101|4156|2;206|2;4041|4010|4961|1|1|1|1|325|325|325|325|3681|4043;225|212|327|4337;251|103|304;2004|2004|2004|2004|2004;227|227|227|227;5;3407|102|606;109;102;101;328|2485;101|206;229|2004;214|214;192|228;6110|148|2004|148|2004|2004|3187|148|2004|148|6111|2004;5076|5076|5076;277|206|206;10|2004|2004|2004|2004|2004|2004|2004|2004|2004;2111|3319;601|2007|2002|2002|2002;2484|4964|4970|304;5054|5054|4261;5|5;108|108|108|108|108|108|108|108|108|108|108|108|108|108|108|108|108|108|108|108|108|108|108|108|108|108|108|108|108;304|304|304|304|304|304|304|304|304|304|304|304|304|304|304|304|304|304|304|304|304|304|304|304|304|304|304|304|304|304|304|304|304|304|304|304|304|304|304|304|143;216|376;206|206|206;220|220|220;2003|325|633|109|2008|2486|2486;10|10|10|10;103|103|103|1074|3005|2500;244|244|244|244|2003|2003|6058|6058;109|3285;3209;225|212|3703|2498;4|4|2111|2111|2111|2484|2484;67|67|67|361|361;2004|2004|2004|2004|11|102|102|4156;3504|102|102|1118;10|10|2004;3257|2007;236;230;2007|2007|2007;887|887;3343;1;1|2111;108|108|108|108|108|108|108|108|108|108|108|108|108|108|108|108|108|108|108|108|108|108|108|108|108|108|108|108;304|850|850|302;4335|633;108|108|108|108|108|108|108|108|108|108|108|108|108|108;206|206|376;2005|182;904|904;3529|3529|3529|3529|230;3529|3529|230;3945|6110|148|2004|148|2004|2004|3187|148|2004|148|6111|2004;376|376|2004|2004|2004|2004|2004;650|67|67|67;2111|2111;1|2005|375|140;6076|2003|2003|2003|2003|221;304|1091|1091;376|219;4011|4011|2111|2111|327;3699|3699|3699|2003;206|206|4;1075|1075;101|109|109|4001|101;277|4177;223|223;219|10|219;2011;102|316|316|304;304|1|1;2003|2003|2003|2003;206|2487|2002;2498|2498;242|601|2004;3781|101;109|109|3881|109;2004|2004|2004|1075;376;2|148|148|148|148|2004;5|5|5|101;2004|4070;217|304;221|221|221|221|221|221|221|221|221|221|221|221|221|221|221|221|221|221|221|221|221|221|221|221|221|221|221|221|221|221|221|221|221|221|221|221|221|221|221|221|221|221|221|221|221;9|10;604|2004|148|148|148;2004|148;3998|219;2002|2002|11|11|11;621|2004|621|2004;6076|2003|2003|2003|2003|6076|2003|2003|2003|2003|6076|221;610|2|2|2|2|314;101|101|101;4210|609|237;109|109|109|109;2007|2002|2002;2484|2484;2484|283;650|67|67|67|361|361;2003|279|279|279|279|279|279|279|279|279|279|279|279|279|279|279|279;3542|3542;1|613|314|309;325|325|323;304|316|102;513|513;207|207;109|109|101|101|101|101;109|331;2492|2492|3748;10|220|535;4039|4057|101|101;2006|60;1|1|1|1;2006|2006;206|206|292|292|292|292;650;2111;2007|2007;2007|2003;4323|304|304|4323|304|304;247|247;102|102|221;223|223|223|223|131;2006|375;109|601|206|206;2004|2004;2004|2007;2002|2002|2002;10;2486|2003|129;2004|2004|2004|2004|2004|2004|2004|2004|2004|2004|2004|2004|2004|2004|2004|2004;109|207;3922|3922|2004|2004|2004|874;102|102|316;1|1;882;3945|6110|148|2004|148|2004|2004|2004|3187|148|2004|148|6111|2004;375|2006|11|610;4|832|2484|301;230|230|278|278|2111;2485|2485|109;327;328;4006|4006|4006|304|330|330;2004|2004|2004|2004|2004|2004|2004|2004|101|4156;3016|3016;2498|2498|11|109|109;219|221|221|221;206;218|2002;3633|3633;309|309|309|309|309|309;2487|2007|101|253|2005|2005;1|2002;1|2004;2484|2484|283;2|2|304|304|2484|4969|4969|4970|304|304;11|11|11|109;109|206|206;2003|298;2003|2003|2003|298|298;4095|206|2|2;6076|2003|2003|2003|2003|6076|2003|2003|2003|2003|6076;2004|2004|2004|2004|4|101|3324|4156;2004|2004|213|101;101|4156|2;2484;2485;1038|1038|304|4967|2008|2484|2492;2111|266;310|2005|2005|140;2;181|2004|101;314|314;225|225|225|225|212|4012|101|4016|4014|4014;601|2007|1|3687;12|12|2002;2003|2003|2003;319;10|5073|267|5073;2005|2005|2005|2005;2004|2004|2004|2004|2004|2004|2004|2004|2004|2004;109|109;2004|2004|2004|2004|11|102|102|4156|2004|2004|2004|2004|11|102|102|4156;246|189;206|206;2499|10;6|109|5054|5054|5054;608|608;2004|2004|2004|2004|2004|2004|2004|2004|2004|2004|2004|2004|101|4156;4076|2484;226|5|5;12|109;3787|2006;226|226;305|305|240|240;5066|2004|2004|2004;3003|3003|2|375|375|375|375|148|2004;299|314|2111|328;4033|4052|4052|633;3609|101;2111|2111|2111|2111|2111;10|5073|267;2004|3684|2004|3684|2004;331|102|102;2|2|4|4|4;5066|2004|2004|2004|5066|2004|2004|2004;2004|3636|3636|2004;2002|2002;4952|4952|602|4953;223|3100;219|219;4012|101|4016|4014|4014;331|331;2003|2003|2003|2003|2003|2003|2003;508;2002|2003|2003|2003|2003|2003|2003;5076|5076;2005|2003;4246|1|275|4959|4958|325|325|4954|4957|4955|4956;2003|244;101|101|101|101;2006|11|610;278|278|604;225|225|225|225|212|3703|2498;2111|2487;2008|840;320|320;1100;213|213;2|2|2004;2|4;4009|4009|4009|2111;2|2;2003|3698|3698;650|375;109|109|109;330|330|330|3274|212|212;304|304;2004|2004|2004|2004|2004|2004|2004|2004|2004|2004|2004|2004|304;206|2007|2007;2484|101|237;2005|2005|239|239|239;3911;3016|3016|2111|3016|3016|2111;2002|632|12|12|12|12;101|101|101|101|3749;524|524|524|524|524|524|524|524|524|524|524|524|524|524;2003|2003|2007|2007;2004|138;2007|2007|2007|2007|2007|2007;376|593|2487|2487|2498|2498|206;109|109|109|109|109|109;3157|3157;219;810|810|2111|304;2004|10;109|11|331;10|2485;4;221|309|314|2111;10|375|10|375;283;1|1|1|1|1|1;109|11;5|5|5|5|5;10|362|362|10|362|362;304|212|304;219|206|2003;4246|1|275|4959|4958|325|325|4954;872|2;1045|3979;221|4;10|10|261;2485|2485|2485|2485|610;4011|4011|2111|2111|2484|2484;2004|2004|2004|2004|2004|2004;1|2002|2111;2|375|375|375|375|148|2004;2485|2485|2485|2485|2485|2485;2006|102|102;2006|264|101|101|101;2004|2111;1|2005|375|140|192;3351|3351|6076|2003|2003|2003|2003;207;206|2003;212|212|304;101|101|101|101|101|101|101;304;246;75|304|304|304|304|304|304|304|304|304|304;2|2|4|4;101|632|4342|2484;2485|2485|2485|2485;2003|301;2004|2004|2004;620|620|209|209;206|206|220|220;109|168;247|247|2004;309|309|309;102|316;1|2004|2004;6110|148|2004;2004|377|2004|377;212|327|327|4337;239|321;190|190;2498;2|2|2|2|314;221;2004|6108;2003|325|325|325;1|325|2004;604;2003|2003;603;2004|2004|2004|2004|2004|2004|2004|2004|101|4156|2;306|327;109|2004;883|331;206|206|206|206;2002;2007|304;101|213|101|213;304|2011|2011|304|304|304;2004|2004|2004|2004|2004|2004|2004|2004|2004;865|101;3910|2484|2484;103|375;1|1|1|1|304|212|304;2111|2111|2111;219|221|221;2|2|2|2|2|102|102|304|304;219|320|2002;206|206|206|206|2007;2004|2004|2004|2004|2004|2004|2004|2004|2004|2004|2004|2004;216|241;5|109|109|376;2003;2006;2004
Trichomonas vaginalis	5|261;3003|3003|2|375|375|375|375|148|2004;327|327|327;2|2|2|2|2|2|2|375;1038|1038|304|4967|2008|2484|2492;1|2005|375|1|2005|375;1040|304;4143;309|309|309|309|309|309|309;11|11|11|11|11|11|11|11|11|11|11|11|11|11|11|11|11|11|11|11|11|11|11|11;133|376;304|304|304|304|304|304|304|304|304|304|304|304|304|304|304|304|304|304|304|304;3075|210;220|220|377|109;101|101|616|616;179|217|244|325|231;101|108|214;207|207|207|207|207|207;4095|206|2|2;5041|5041|5041|5041;2003|2003|2003|2003|2003|2003|244;601|206|206;1|2005|375|1|2005|375|140;601|2004;4|4|2004|2004|2004|2004|2004|2004|2004|2004|2004;192|314;207|207|207|207;10|5073|5073;10|5073;193;11|109|206|206;3209;207|207|207|207|207|207|207|207|207|207|207|207;2004|3187|148|2004|148|6111|2004;2003|129;109|109|101|101|101|101;4|4|4|219;2006|216;2498|2002;109|109|109|109|109|109|109|109|109|109|109;251|103|304;2004|2004|2004|2004|2004;3407|102|606;206|206|904;109;2007|206|2;6110|148|2004|148|2004;316|304;101;101|206;4|832|301;192|228;109|109|109|109|376;1085|5104|2006|1085|5104|2006|1085|5104|2006;6110|148|2004|148|2004|2004|3187|148|2004|148|6111|2004;5076|5076|5076;101|101|101|101|101|101|101|101|101;376|376|2004;298|2003;3107|261;1|275|4959|4958|325|325|4954;109|109|109|109|109|109|109|109|109|109|109|109|109|109|109|109|109|109;129|2003;5|5;221|2111;109|109|109|109|109|109|109|109|109|109|109|109|109|109;207|207|207|207|207|207|207;220|220;220|220|220;10|10|10|10;4|4|101|213;212|304;1081|1081|12|1082|109;11|11|11|11|11|11|11|11|11;650|67|67|67|361|361;2|2;207|207|207|207|207|246;2007|4004|4004;4310|221|221|221;11|11|11|11|11|11;2111|304;2498|2002|10|10|10;109|3881|109;225|212|3703|2498;220|220|109|109;2004|2004|2004|2004|11|102|102|4156;3504|102|102|1118;6110|148|2004|2004|148|2004;3075|109;2004|3684|2004;2002|2007|11;4177|220|220|377;1;3226|3226;236|2003;108|108|108|108|108|108|108|108|108|108|108|108|108|108|108|108|108|108|108|108|108|108|108|108|108|108|108|108;304|850|850|302;2111|2111|205|205|205|205;304|304|304|304|304|304|304|304|304|304|304|304|304|304|304|304|304|304|304|304|304|304|304|304|304|304|304|304|304|304|304|304|304|304|304|304|304|304|304|304;4335|633;6076|221;887|887;10|10;207|207|207|207|207|207|207|207|207|207|207|207|207|207|207|207|207|207;6110|148|2004|2004;2006|11;3945|6110|148|2004|148|2004|2004|3187|148|2004|148|6111|2004;3343;376|376|2004|2004|2004|2004|2004;221|187|205|205|2111|581|601|2007|1|3687;650|67|67|67;2111|2111;1|2005|375|140;6076|2003|2003|2003|2003|221;304|1091|1091;220|220|189;4011|4011|2111|2111|327;206|2007|2007;1075|1075;235|4019|4019|223|223|223;109|376;109|109|109|109|109|109|109|109|109|109|109|109|109|109|109;3922|3922|2004|2004|2004|3922|3922|2004|2004|2004|874;2002|2002|601|2007;2011;375|376|376|376|376|376|376|376|375|376|376|376|376|376|376|376;109|109|109|109|109;11|11|2002;4246|1|275;102|316|316|304;304|1|1;2007|2007|2007|2007;109|11|331;5053|4261;206|206|109|109|109;207|207|207|207|207|207|207|207|207|207|207|207|207|207|207|207;225|225|225|225|212|4012|101|4016|4014|4014|101|4016|4014|4014;101|101|4154;2111|581;376;2492|2492|3748;2|148|148|148|148|2004;5|5|5|101;2004|4070;2004|2004|2004|2004;304|304|304|304|304|304|304|304|304|304;109|109|109|376;4970|4968|2484;207|207|207|207|207|207|207|207|207;109|189;604|2004|148|148|148;2004|2004|2004|2004|4156;2003|2111;101|101|101|101|101|101|101|101|101|101|101|101|101|101|101|101|101|101|101|101|101|101|101|101|101|101|101;140|192;3998|219;11|11|11|11|11|11|11|11|11|11|11|11|11|11|11;247;101|101|101;109|109|109|109;2|2|375;2484|2484;2484|283;2004|2004|3684|2004;2003|279|279|279|279|279|279|279|279|279|279|279|279|279|279|279|279;1|613|314|309;2004|2004|2004|2004|2004|2004|2004|2004|2004|633;376|376;2004|2004|2004|2004|2004|2004|2004|2004|2004|2004|2004|2004|102;11|2002;101|213;101|101|101|101|101|101|101|101|101|101|101|101|101|101|101|101|101|101;109|331;2111|2004|2004|2004;4|4|4|4|4|4;1|1|1|1;2006|2006;2;2004|2004|2004|2004|2004|2004|2004|2004|2004|2004|2004|2004|11|102|102|4156;2111;2007|2007;11|11|2002|12|12|12;2007|2003;4323|304|304|4323|304|304;207|207|207|207|207|207|207|207|207|207;904|9;223|223|223|223|131;2006|375;109|601|206|206;2004|2004;2002|2002|2002;10;109|207;605|225|225|225|225|2007;2487|2002;3922|3922|2004|2004|2004|874;865;4|4|4;207|207|207|207|207;225|212;221|221|221|221|221|375;242|2484|601|2004;2004|138;207|207|207|207|207|207|207|207|207|207|207;1|1;882;221|221|221;148|2004;10|11|2002;103|1074|3005|2500;4|832|2484|301;2002|12|12|12;109|109|109|109|109|109|109|109|109|109|109|109|109|109|109|109|109|109|109|109;206|206|206|2487;2004|101;207|207|207|207|207|207|207|207|207|207|207|207|207|207;206|206|109;2498|2498|11|109|109;207;218|2002;11|11|11|2002;316|316|102;2004|2004|2004|2004|2004|2004|2004|2004|2004|2004|2004|2004|11|102|102|4156|2004|2004|2004|2004;2004|2004|2004|2004|2004|2004|2004|2004|2004|2004|2004|2004|101|4156|2;109|109|109|109|109|109|109|109|109|109|109|109|109|109|109|109|109|109|109;216|216|216|376;109|109|109|109|109|109|109|109|109|109|109|109;221|221|221|221|221|221|221|221|221|221;511|632|2484|511|632|2484;2484|2484|2484|2484;1|2002;109|109|109|109|109|109|109|109|109;1|2004;2|2|304|304|2484|4969|4969|4970|304|304;11|11|11|109;109|206|206;193|193|193|193;2003|298;207|207|207|207|207|207|207|207;2003|2003|2003|298|298;3922|3922|2004|2004|2004|874|3922|3922|2004|2004|2004;6076|2003|2003|2003|2003|6076|2003|2003|2003|2003|6076;11|11|11;2004|2004|2004|2004|4|101|3324|4156;220|220|206|206;10|10|2498;535|535;2484;2485;11|109|206|206|206|206;2111|2111|2111|2111|2111|2111;109|109|376;2|2|304|304|2484|2|2|304|304|2484|4969|4969|4970|304|304;11|11|11|11|11|11|11|11|11|11|11|11|11|11|11|11|11|11;4159|601|601;221|187|205|205|2111|601|2007|1|3687;109|109|109|109|109|109|109|109;6110|148|2004|148|2004|2004|148|2004;3358|70|70|70|70|70|70;129;181|2004|101;206|206|292|292;314|314;2003|298|2003;12|12|2002;3289|3289;10|5073|267|5073;2007|131;247|247;227|227|227;109|109;4|4|3131;5|109|109;2|2008|2004|2004|2004|2004|2004;207|207|207;2004|2004|2004|2004|11|102|102|4156|2004|2004|2004|2004|11|102|102|4156;192|284;206|206;2499|10;206|206|220;223|223|131;2004|2004|2004|2004|2004|2004|2004|2004|2004|2004|2004|2004|101|4156;2003|2003|2003|2003|2003|2003|2002|187|205|205;2111|10;187|2003|2003|2003|2003|2003|2003;305|305|240|240;3016|3016|2111|4161;2111|2111|205|205|205|205|2111;1|2011|1|2011;1081|12|1082|109;3787|2006;297|2111;2003|2003|2003|2003|2003|2003|2003;5066|2004|2004|2004;2|2|304|304|2484|4969|4969|4970|304|304|4969|4969|4970|304|304;206|206|109|109;2004|3613;4041|4010|1|1|1|1|325|325|325|325|3681|4043;10|5073|267;6076|2003|2003|2003|2003|1|6076|2003|2003|2003|2003|6076|221;4309|219;2|2|4|4|4;207|207|207|207|207|207|207|207|207|207|207|207|207;10|11|2002|11|11|11|11;2002|2002;223|3100;219|219;610|2005|2005|239|239|239;331|331;2005|140;5076|5076;6076|2003|2003|2003|2003|1|6076|2003|2003|2003|2003|6076;109|109|109|109|109|109|109|109|109|109|109|109|109|109|109|109|109|109|109|109|109|109|109;4246|1|275|4959|4958|325|325|4954|4957|4955|4956;168;101|101|101|101;221|2111|581;225|225|225|225|212|3703|2498;109|109|109|109|109|109|109|109|109|109|109|109|109;375|2006|11|610;2008|840;11|331;213|213;2|2|2004;2|4;11|11|11|10;11|11|11|11;1081|12|1082;2003|3698|3698;109|109|109;330|330|330|3274|212|212;304|304;5054|5054|10|10;2111|2111|2111|2111;1|325|2004;4041|4010|4961|1|1|1|1|325|325|325|325|3681|4043;2111|2003;2005|2005|239|239|239;207|207|207|207|207|207|207|207|207|207|207|207|207|207|207;2002|632|12|12|12|12;206|206|2487|2002;2004|2004|2004|2004|2004|2004|2004|2004|2004|2004|2004|2004;2003|2003|2007|2007;6076|2003|2003|2003|2003|1|6076|2003|2003|2003|2003;3621|2111|3621|2111;109|109|109|109|109|109|109|109|109|109|109|109|109|109|109|109|109|109|109|109|109|109|109|109|109|109;267;2007|2007|2007|2007|2007|2007;193|193;109|109|109|109|109|109;210;316|131;219;2|2|2|375;207|207|207|207|207|210;59|101|633;207|207;574|574|574;4;10|375|10|375;168|220|220;314|2111;376|376|2004|2004;577|206|206;1|1|1|1|1|1;109|11;224|224|224|224;108|108|108|108|108|108|108|108|108|108|108|108|108|108;10|362|362|10|362|362;2498|2498;3131;220|220|377;537|2;2498;4246|1|275|4959|4958|325|325|4954;872|2;2004|2004|213|213;1045|3979;109|626;223|11|11|11|11;535;304|304|304|304|304|304|304|304|304|304|304|304|304|304|304|304|304|304|304|304|304|304|304|304|304|304|304|304|304|304;2005|2005|2005|2005;2004|2004|2004|2004|2004|2004;1|2002|2111;225|212|327|327|4337;2006|264|101|101|101;109|109|109|109|109|109|109|109|109|109|109|109|109|109|109|109|109;1|2005|375|140|192;389|63;283|220;5;219|221|221|221;108|108|108|108|108|108|108|108|108|108|108|108|108|108|108;206|2003;207|207|109|109|109|109;193|193|193|193|193|193|193|193;212|212|304;206|109;304|304|2003|2003;304;108|108|108|108|108|108|108|108|108|108|108|108|108|108|108|108|108|108|108|108|108|108|108|108|108|108|108|108|108;220|535;2004|148|148|148;246;75|304|304|304|304|304|304|304|304|304|304;2485|2485|2485|2485;2003|301;2111|2004|138;4|4|2004|2004|2004|2004|2004|2004|2004|2004|2004|3131;2004|2004|2004;109|109|109|109|109|109|109;376|219;3781|101;3923|101;5082|327;247|247|2004;524|524|524|524|524|524|524|9;2002|187|205|205;1|2004|2004;6110|148|2004;377|109;314|2111|328;193|193|193|193|11|11|11|11|11|11|11|11|11|11|11|11|11|11|11|11|11|11|11|11|11;2004|377|2004|377;212|327|327|4337;239|321;2|2|2|2|314;11|109|109|109|3333;221;2004|6108;109|109|109|109|109|109|109|109|109|109|109|109|109|109|109|109|109|109|109|109|109|109|109|109|109|109|109|109|109|109;109|109|109|109|109|109|109|109|109|109|109|109|109|109|109|109;221|221|221|221|221|221|221|221|221|221|221|221|221|221|221;2003|2003;101|375|109;603;2004|2004|2004|2004|2004|2004|2004|2004|101|4156|2;2|2|2|2|4|4;2004|2004|2004|2004|2004|2004|2004|2004|2004|3131;3351|3351|6076|2003|2003|2003|2003;193|193|193|193|193|193;6076|2003|2003|2003|2003|6076|2003|2003|2003|2003;304|2011|2011|304|304|304;2004|2004|2004|2004|2004|2004|2004|2004|2004;109|109|109|109|109|109|109|109|109|109;865|101;1|1|1|1|304|212|304;2111|2111|2111;2003|2003|2003|2003|2003;219|221|221;273|273|273|273;2111|208|2111;3289|3289|3289;4177|377;216|241;5|109|109|376;2003;6110|148|2004|148|2004|2004|148|2004|148|6111|2004;2006;2007;2004;2002|10|10|10|11
Paramecium tetraurelia	6110|148|2004|148|2004|148|2004|2004|3187|148|6111|2004;3003|3003|2|375|375|375|375|148|2004;304|3986;621|2004;3945|6110|148|2004;4|4|4|376|376|376;327|327|327;2111|2004|2004|2004|2111|2004|2004|2004;206|206|101;1038|1038|304|4967|2008|2484|2492;2004|2004|2004|2004|4156;1040|304;5066|2004|2004|2004|5066;11|11|11|11|11|11|11|11|11|11|11|11|11|11|11|11|11|11|11|11|11|11|11|11;73|73|376;304|304|304|304|304|304|304|304|304|304|304|304|304|304|304|304|304|304|304|304;102|102|206;101|101|616|616;719;199|321;4309|261;2485|2485|304;710;2485|2485|109|109;3922|3922|2004|2004|2004|874|3922|3922|2004|2004|2004;70|70|70|70|70|70|376|376|376;2|2|2|2|2|2|375;148|2004|148|2004|2004|3187|148|2004|148|6111|2004;11|11|6110|148|2004|148|2004|2004;219|4309;244|244|244|244|2003|2003|244|244|244|244|2003|2003;2484|2484|223;2003|2003|2003|2003|2003|2003|244;601|2007|1|3687|2111;2004|2004|2004|5;4|4|2004|2004|2004|2004|2004|2004|2004|2004|2004;192|314;375|2006;109|109|109|4210|609|237;219|2485|2485;11|2111|2111|3012|2006;102|102|73|73|73|73|376;10|5073|5073;109|109|101|101|101|101;4095|206|2|2|2111|2111|2111|2111;304|304|1;2485|2485;376|11;193;5054|5054|5054|5054|5054|5054|5054|5054|5054|5054|5054|5054;11|109|206|206;73|73;2111|304;2|2|304|304|2484;593|2487|2487|2498|2498|593|2487|2487|2498|2498;109|109|109|109|109|109|109|109|109|109|109|109|109|109|109|109|109|109|109|109;2004|3187|148|2004|148|6111|2004;2003|129;844|844;2004|2004|2004|2004|2004|2004|2004|2004|2004|2004|2004|2004|101|4156|2;206|2;2004|2004|2004|2004|2004|2004|2004|2004|2004|330;4041|4010|4961|1|1|1|1|325|325|325|325|3681|4043;225|212|327|4337;251|103|304;5|5|226;9|219;3187|148|2004;2004|2004|2004|2004|2004;309|309|309|309|309|309|309|309|309|309;6|109|109|109|109;2007|2007|2111|2111|2007|2007|2111|2111;109|109|109|109|109|109|109|109|109|109|109|109|109|109|109|109|109|109|109|109|109|109|109|109|109|109|109|109|109|109|109|109|109|109|109|109|109|109|109|109;3407|102|606;2004|2004|2004|5066|2004|2004|2004;109;4033|4052|4052;6110|148|2004|148|2004;101;328|2485;101|206;304|304|304|304|304|304|304|304|304|304|304|304|304|304|304|304|304|304|304|304|60;304|304|304|304|304|304|304|304|304|304|304|304|304|304|304|304|304|304|304|304|304|304|304|304|304|304|304|304|304|304|304|304|304|304|304|304|304|304|304|304|304|304|304|304|304|304|304|304|304|304;192|228;6110|148|2004|148|2004|2004|3187|148|2004|148|6111|2004;5076|5076|5076;11|102|102|4156|2004|2004|2004|2004|2004|2004|2004|2004|2004|2004|2004|2004|11|102|102|4156;101|101|101|101|101|101|101|101|101;243;2111|3319;2004|2004|621|277;3187|148|2004|148|6111|2004;129|2003;605|225|225|225|225;5054|5054|4261;5|5;541;108|108|108|108|108|108|108|108|108|108|108|108|108|108|108|108|108|108|108|108|108|108|108|108|108|108|108|108|108;2004|148|148|148;206|206|206;220|220;220|220|220;11|11|6110|148|2004;243|243;325|2004;10|10|10|10;4|4|101|213;244|244|244|244|2003|2003|6058|6058;3529|3529|3529|230;102|606|1039;11|11|11|11|11|11|11|11|11;328|328|328|328|2004|2002|2007;246|2005;2007|4004|4004;11|11|4086;4310|221|221|221;220|3206;5054|5054|5054|10|10;2004|5|5;1002|1002;148|2004|2004|3187|148|2004|148|6111|2004;11|11|11|11|11|11;3209;225|212|3703|2498;4|4|2111|2111|2111|2484|2484;5|5|5;109|109|109|109|109|109|109|109|109|109|109|109|109|109|109|109|109|109|109|109|109|109|109|109|109|109|109|109|109|109;4308|73|73|304|304|304|304|304|304|304|304|304|304;3504|102|102|1118;10|10|2004;593|2487|2487|2498|2498|206;230;3075|109;309|309|309|309|309;887|887;3343;2004|2004|2004|2004|2004|2004|2004|2004|2;1;1|2111;236|2003;2484|2484|4964|4970|304;108|219;108|108|108|108|108|108|108|108|108|108|108|108|108|108|108|108|108|108|108|108|108|108|108|108|108|108|108|108;304|850|850|302;4967|2008|2484|2492;2003|2111;220|220|4291;2111|2111|11|11;149;304|304;637|3050|2484;10|10;2008|2|4;2006|11;3529|3529|230;3945|6110|148|2004|148|2004|2004|3187|148|2004|148|6111|2004;376|376|2004|2004|2004|2004|2004;247|247|2007|2007;650|67|67|67;2111|2003|2111;2111|2111;1|2005|375|140;1|1|1|1|1;5041|5041|5041|5041;109|109|109|109|109|4210|609|237;3745|3745;376|219;4011|4011|2111|2111|327;5|376;5073;206|2007|2007;206|206|5;1075|1075;243|3978;109|376;6|109;2004|2004|621;181|2004|101;2004|2004|2004|2004|2004|2004|5;3945|6110|148|2004|148|2004;2011;375|376|376|376|376|376|376|376|375|376|376|376|376|376|376|376;11|11|2007;101|206|206;66|66|66|66|66|4294|4294|4294|4294|2003|2003|2003|2003|2003|2003|244;1038|1038;102|316|316|304;4|101|3324|4156;304|1|1;650|11|102|102|4156;10|10|10|10|206|206;221|221|221|221|221|206|206;66|66|66|66|66|4294|4294|4294|4294;2498|2498;242|601|2004;101|101|4154;3945|6110;101|101|101|101|101|101|101|101|101|101|101|101|101|101|101|101|101|101;4039|4057|101|101|101;327|327|327|327|327|327|327|327|650;2002|2002|213|213|213;2004|2004|2004|1075;375;376;6|6|109|109|109|109;304|220|220;2111|2004|2004|2004;2|148|148|148|148|2004;5|5|5|101;206|206|601;2004|4070;2004|2004|2004|2004;5|206;216|6076|2003|2003|2003|2003|1|6076|2003|2003|2003|2003|6076;601|2004;874|3922|3922|2004|2004|2004;6110|148|2004|3187|148|6111|2004;5066|2004|2004|2004|2004|2004|2004;101|3556;2003|2003|2003|2003|2003|2003|2003|2003;101|101|101|101|101|101|101|101|101|101|101|101|101|101|101|101|101|101|101|101|101|101|101|101|101|101|101;206|206|101|101;207|207|207|207|207|206|206;309|314;3998|219;2006|60;2002|2002|11|11|11;5054|5054|5054|131;206|206|650|67|67|67|361|361;101|101|101;4210|609|237;4335|633;294;2007|2002|2002;2|2|375;2484|2484;221|221|221|221|221|69|237;2484|283;650|67|67|67|361|361;2003|279|279|279|279|279|279|279|279|279|279|279|279|279|279|279|279;601|2007|1|3687;519|312|4126;1|613|314|309;376|376;225|225|225|225|2007|2007|2007;4246|1|275|4959|4958|325|325|4954|4957;325|325|323;171|171;11|2007;101|101|101|101|3749;319;4952|4952|602|4953;6076|2003|2003|2003|2003|6076|221;10|5073;109|331;1|613|314|1|613|314|309;2492|2492|3748;4039|4057|101|101;5050|5050|5050|5050|5050|5050;1|1|1|1;2111|2111|2111|2111|2111|2111;221|221|221|221|221|216;2006|2004;2006|206;206|206|292|292|292|292;221|221|221|304;650;2111;11|11|11|11|11|11|11|11|11|11|11|11|11|11|11|11;2007|2003;4323|304|304|4323|304|304;220|220|109|220|220;11|11;206|206|108|108|108|108|108|108|108|108|108|108|108|108|108|108|108|108|108|108|108|108|108|108|108|108|108|108|108|108|108;2006|375;102|214|214;101|101;1081|11|11|12|1082;2004|2004;2004|2007;2111|2111|304|304;2002|2002|2002;10;2007|2007;109|207;189|633|627|627;605|225|225|225|225|2007;2487|2002;3922|3922|2004|2004|2004|874;309|314|2111;102|102|316;225|212;221|221|221|221|221|375;4019|4019|223|4019|4019|223;1|1;882;221|221|221;10|10|10|10|10|10|206|206;148|2004;375|2006|11|610;2004|2004|2004|2004|2004|2004|2004|2004|2004|101|101;4|832|2484|301;220|220|220|220;309|309|309|309|309|309|309|309|309|309|309|309|309;11|11|11|11|11|11|11|11;1|2004;2004|101;6|6;11|109|11|109;2485|2485|2485;206|206|106;327;4246|1|275|4959|4958|325|325|4954;2004|2004|2004|2004|2004|2004|2004|2004|101|4156;3016|3016;221|221|221|221|221|101;2498|2498|11|109|109;292|292|292|292;207;206;109|601|206|206;218|2002;6076|2003|2003|2003|2003|1;148|2004|2004;75;277|277;2111|2111|237;2111|2111|330;2;109|633;221|221|221|221|221|221|221|221|221|221;309|309|309|309|309|309;5054|5054|5054|4261;2484|2484|2484|2484;1|2002;805;2|2|2|2|314;2484|2484|283;2|2|304|304|2484|4969|4969|4970|304|304;11|11|5;109|206|206;2004|884;6|109|109|109|109|109|109|109;2003|298;3556|109|109;2003|2003|2003|298|298;4095|206|2|2;206|206|2004|2004|2004|2004|2004|2004|2004|2004|2004|2004|2004|2004;11|11|11;2004|2004|2004|2004|4|101|3324|4156;108|108|108|108|108|108|108|108|108|108|108|108|108|108|11|11|11;206|2487|2002;2004|2004|213|101;101|4156|2;109|604;1|109|3940|2004|2004|2004;2484;2485;206|206;187|2003|2003|2003|2003|2003|2003|2002;2004|2004|2004|2004|2004|2004|2004|2004|2004|330|171|171;1|2004|160;206|206|108|108|108|108|108|108|108|108|108|108|108|108|108|108|108|108|108|108|108|108|108|108|108|108|108|108|108|108;11|11|11|11|11|11|11|11|11|11|11|11;60|109;206|206|108|108|108|108|108|108|108|108|108|108|108|108|108|108;2111|266;109|109|3914;223|2004;5054|5054|5054|5054|5054|5054;6|6|109;284|75;1|2004|212|3010|3010;206|206|292|292;5|6070|6070;206|206|219;2007|6110|148|2004;2004|2004|2004|2004|11|102|102|4156|11|102|102|4156;11|2111|2111;207|207|207|207;103|103|103|1074|3005|2500;148|2004|2004|3187;109|109|109|109;2111|2111|2111|1|2002;10|5073|267|5073;312;2005|2005|2005|2005;227|227|227;316;109|109|4210|609|237;2006|60|109;109|109;220|206|206;2|2|2|2|2|2004|2004|2004|2004|2004|2004|2004|2004|101|4156|2;207|207|207;2004|2004|2004|2004|11|102|102|4156|2004|2004|2004|2004|2004|2004|2004|2004|2004|2004|2004|2004|11|102|102|4156;4052|4052|633;206|206|223;206|206|220;2004|2004|2004|2004|2004|2004|2004|2004|2004|2004|2004|2004|101|4156;4|11;2111|10;3945|6110|148|2004|148|2004|2004|3187;223|181|2004;305|305|240|240;221|221|221|221|221|221|221|221|221|221|221|221|221|221|221|221|221|221|221|221;212|304;314|314|304;1081|12|1082|109;3787|2006;327|327|327|327|327|327|327|327;2003|2003|2003|2003|2003|2003|2003;4002|2007|328|328|328|328|2004|2002|2007;109|3914;5066|2004|2004|2004;633|2004|2004|2004|2004|2004|2004|2004|2004|2004;11|11|2002|12|12|12;221|221|221|221|221|221|221|221|221|221|221|221|221|221|221|221|221|221|221|221|221|221|221|221|221|221|221|221|221|221|221|221|221|221|221|221|221|221|221|221;299|314|2111|328;221|221|221|221|221|1;4033|4052|4052|633;3609|101;2111|2111|2111|2111|2111;10|5073|267;221|221|221|221|221|221|221|221|221|221|221|221|221|221|221;6076|2003|2003|2003|2003|1|6076|2003|2003|2003|2003|6076|221;148|6111|2004;4309|219;1|1|1|1|212|304;2|2|4|4|4;5066|2004|2004|2004|5066|2004|2004|2004;2002|2007;2002|2002;73|73|2004|2004;267|5073;223|3100;219|219;610|2005|2005|239|239|239;10|10|216;4012|101|4016|4014|4014;221|221|221|221|221|221|221|221|221|221|221|221|221|221|221|221|221|221|221|221|221|221|221|221|221;331|331;5054|5054|5054|108|108|108|108|108|108|108|108|108|108|108|108|108|108|5054|5054|5054;2005|140;508;3775|3775;5076|5076;6110|148|2004|148|2004|148|2004;318|318|318|318|318|318;5076|2485|2485;168;4028|4047|4048;10|375|10|375;101|101|101|101;2006|11|610;278|278|604;225|225|225|225|212|3703|2498;2111|2487;213|213|213|633;284;5054|5054|5054|5054|5054|5054|5054|5054|5054;221|221|221|221|221|206;10|2003|2003|2003|2003|2003|2003|2003;206|206|108|108|108|108|108|108|108|108|108|108|108|108|108|108|2004|2004|2004|2004|2004|2004|2004|2004|2004|2004|2004|2004;109|109|206|206;304|304|304|304|304|304|304|304|304|304|143;4033|633;213|213;2|2|2004;226|226;298|3464|298|3464;2|4;190|190;11|11|11|11;109|109|109;330|330|330|3274|212|212;212|4012|101|4016|4014|4014;108|108|108|108|108|108|108|108|108|108|108|108|108|108;5054|5054|10|10;2004|2004|2004|2004|2004|2004|2004|2004|2004|2004|2004|2004|304;2111|2111|2111|2111;1|325|2004;11|246;109|11;109|109|109|109|109|109|109|109|109|109|109|109|109|109|109|109|109|109|109|109|109|109|109|109|109|109|109|109|109|109|109|109|109|109|109|109|109|109|109|109|109|109|109|109|109|109|109|109|109|109|109|109|109|109|109|109|109|109|109|109|109|109|109|109|109|109|109|109|109|109|109|109|109|109|109|109|109|109|109|109|109|109|109|109|109|109|109|109|109|109;2003|2003|3892;109|109|3881|109|109;2005|2005|239|239|239;109|4210|609|237;206|206|206|206|206|206;3914;217|304;2004|212|3010|3010;2002|632|12|12|12|12;221|376;2004|2004|2004|2004|2004|2004|2004|2004|2004|2004|2004|2004;10|5073|304|304;1|6076|2003|2003|2003|2003|6076;2003|2003|2007|2007;301|301|2488;2004|138;3621|2111|3621|2111;4969|4969|4970|304|304;2|2;2004|148|2004|2004|3187|148|2004|148|6111|2004;101|101|101|101|101|101|101|9;3131;2007|2007|2007|2007|2007|2007;376|593|2487|2487|2498|2498|206;109|109|109|109|109|109;3157|3157;1085|5104|2006|1085|5104|2006;2011|219;219;304|212|304;10|375|304|304|304|304|304|304|304|304|304|304;225|225|225|225|2007;6110|148|2004|148|2004|2004;3945|3187|148|2004|148|6111|2004;2003|2003|2003|2003;220|220|4291|4291;574|574|574;70|70|70|70|70|70|630;11|109|109|109|109|109|109|109|109|109|109|109|109;2005|2005;2005|2003;10|10|206|206;236|236|2003;283;314|2111;221|5100|2003|2003|2003;1|1|1|1|1|1;304|304|304|304|304|304|304|304|304|304|60;331;2485|2485|2485|2485|2485|2485|2485|2485;221|4;267;1081|11|11|12|1082|109;268;2498;4006|4006|4006|304|330|330;1|2002|1|2002|2111;1045|3979;2496;2484|301;4022|2003|321;2|2|304|304|2484|4969|4969|4970|304|304|4969|4969|4970|304|304;2007|11;904|4291;2004|2004|2004|2004|2004|2004;1|2002|2111;2|375|375|375|375|148|2004;2485|2485|2485|2485|2485|2485;2006|264|101|101|101;2111|2484|2484|2484|1144|231|223;2004|2111;376|73|73;330|330;5;168|524|524|524|524|524|524|524;223|11|11|11|11;633|3525|3525;2005|375|2005|375;108|108|108|108|108|108|108|108|108|108|108|108|108|108|108;148|2004|148|6111|2004;206|2003;4965|4965|4964|4966|304;304|304|304|304|304|304|304|304|304|304|304|304|304|304|304|304|304|304|304|304|143;2003|2003|3892|3892|2003;212|212|304;2007|206|206;221|5100|2003|2003|2003|2003|2003|2003;4|4|4|3100;2006|216;225|225|225|225|212|3703|2498|212|3703|2498;304;2004|5;220|535;246;2484|283|220|220;2111|2111|304|304|5054|5054|10|10;109|11|11|11|11|11|11|11|11|11|11|11|11|11|11|11|11|11|11|11|11|11;75|304|304|304|304|304|304|304|304|304|304;2|2|4|4;377|375;2485|2485|2485|2485;216|6076|2003|2003|2003|2003|6076|2003|2003|2003|2003|6076;2003|301;2111|2004|138;2003|304;2004|2004|2004;197|109;304|304|220|220;150|150;3781|101;1|1|1|1|304;2002|2003|3698|3698;2004|2004|108;5|226;309|309|309|309|309|309|309|309;325|325|325|325|323;109|168;247|247|2004;2004|160;309|309|309;1|2004|2004;6110|148|2004;102|102;4224|376|375;239|321;3016|2111|3016|2111;226;376|376|376|376;221;220;12|2002;2004|6108;2485|2485|109|109|109;2003|325|325|325;307|307;4224|375;109|11|331;2003|2003;603;2004|2004|2004|2004|2004|2004|2004|2004|101|4156|2;306|327;2007|225|225|225|225|2007;206|206|206|206;376|2003|375|375|375|375;3351|3351|6076|2003|2003|2003|2003;193|193|193|193|193|193;304|2011|2011|304|304|304;2004|2004|2004|2004|2004|2004|2004|2004|2004;109|5054|5054|5054;109|109|109|109|109|109|109|109|109|109;865|101;5082|5082;1|1|1|1|304|212|304;2111|2111|2111;2003|2003|2003|2003|2003;2007|2007|2007|2007;2498|2498|109;101|109|109|4001|101;2004|2004|2004|2004|2004|2004|2004|2004;376|206;242|2004;5|5|5|5;216|241;5|109|109|376;2003;73|73|73|73|376;2006;2007;2004;148|2004|148|2004|2004|3187|148|2004;225|212|3703|2498|212|3703|2498;300|300|300|300;2004|2004|2004|2111|2004|2004|2004
Tetrahymena thermophila	3003|3003|2|375|375|375|375|148|2004;304|601|2004;304|3986;327|327|327;2111|2004|2004|2004|2111|2004|2004|2004;244|102|3265;1038|1038|304|4967|2008|2484|2492;1040|304;304|304|304|304|304|304|304|304|304|304|304|304|304|304|304|304|304|304|304|304;102|102|206;101|101|616|616;719;5|5|5;2485|2485|304;710;2485|2485|109|109;243|243;3922|3922|2004|2004|2004|874|3922|3922|2004|2004|2004;5041|5041|5041|5041;109|109|109|109|109|109|109|109|109|109|206|206;219|4309;206|206|101|101;2003|2003|2003|2003|2003|2003|244;2484|2484|102;206|206|206|206|108|108|108|108|108|108|108|108|108|108|108|108|108|108|108|108|108|108|108|108|108|108|108|108|108|108|108|108;601|2007|1|3687|2111;601|2004;633|70|70|70|70|70|70;192|314;219|2485|2485;11|2111|2111|3012|2006;102|102|73|73|73|73|376;2004|5|5;192|319;10|5073|5073;10|5073;304|304|1;376|11;193;5054|5054|5054|5054|5054|5054|5054|5054|5054|5054|5054|5054;11|109|206|206;73|73;3209;109|109|109|109|109|109|109|109|109|109|109|109|109|109|109|109|109|109|109|109;206|206|524|524|524|524|524|524|524;2003|129;109|109|101|101|101|101;206|2;2498|2002;281|10;4041|4010|4961|1|1|1|1|325|325|325|325|3681|4043;225|212|327|4337;251|103|304;5|5|226;9|219;2004|2004|2004|2004|2004;109|109|109|109|109|109|109|109|109|109|109|109|109|109|109|109|109|109|109|109|109|109|109|109|109|109|109|109|109|109|109|109|109|109|109|109|109|109|109|109;3407|102|606;2004|2004|2004|5066|2004|2004|2004;109;2004|2004|206|206;2004|2004|2004|5|5;2485|2485|2485|2485|2485;328|2485;101|206;192|228;6110|148|2004|148|2004|2004|3187|148|2004|148|6111|2004;5076|5076|5076;5|5|5|5|5|5|5|5|5|5|5|5|5|5|5|5|5|5|5|5|5|5|5|5|5|5|5|5|5|5|5|5|5|5|5|601;199|321;101|101|101|101|101|101|101|101|101;11|216;2111|3319;331;129|2003;605|225|225|225|225;6076|2003|2003|2003|2003|2007|2007;633|3525|3525;69|221|221|221|221|221|69;5|5;2004|148|148|148;199|321|199|321;220|220;220|220|220;2485|2485|109|109|109;10|10|10|10;4|4|101|213;221|221|221|221|221|221|221|221|221|221|221|221|221|221|221|221|221|221|221|221|221|221|221|221|221|221|221|221|221|221|221|221|221|221|221;244|244|244|244|2003|2003|6058|6058;102|606|1039;246|2005;2004|5|5|5|5;2007|4004|4004;4310|221|221|221;220|3206;5054|5054|5054|10|10;109|3285;148|2004|2004|3187|148|2004|148|6111|2004;11|11|11|11|11|11;2111|304;225|212|3703|2498;4|4|2111|2111|2111|2484|2484;389|389;277|206|206;184|2111;327|327|327|327|327|327|230;3504|102|102|1118;3892|2003|2003|2003|3892;10|10|2004;304|304|304;376|2111|2111|2111|2111;230;3075|109;2004|3684|2004;3343;327|327|327|327|327|327|327|327|327|327|327|327;109|109|109|207;1;1|2111;236|2003;2484|2484|4964|4970|304;108|108|108|108|108|108|108|108|108|108|108|108|108|108|108|108|108|108|108|108|108|108|108|108|108|108|108|108;304|850|850|302;221|2003|2003|2003;2003|2111;220|220|4291;2111|2111|11|11;4335|633;887|887;2004|2004|2004|2004|2004|2004|2004|2004|604;2005|182;10|10;11|11|11|11|5;2006|11;320|2485|2485;3945|6110|148|2004|148|2004|2004|3187|148|2004|148|6111|2004;2002|2111;376|376|2004|2004|2004|2004|2004;247|247|2007|2007;650|67|67|67;221|221|221|221|221|221;2111|2111|2111|2111;1|2005|375|140;1|1|1|1|1;70|70|70|70|70|70|376|376|376;3745|3745;376|219;2496|189;4011|4011|2111|2111|327;2004|2004|2004|2004|11|102|102|4156|2004|2004|2004|2004|2004|2004|2004|2004|2004|2004|2004|2004|11|102|102|4156;11|108|108|108|108|108|108|108|108|108|108|108|108|108|108;4961|1|1|1|1|325|325|325|325|3681|4043;1075|1075;243|3978;101|109|109|4001|101;6|109;2004|2004|621;1|2004|212|3010|3010;3422|3532|304;2011;3651|3651|2003;4182;1|1|1|1|325|325|325|325|3681|4043;11|11|2002;102|316|316|304;304|1|1;10|10|10|10|206|206;4295|4295;2498|2498;242|601|2004;101|101|4154;101|109|109|4001|101|109|109|4001|101;109|109|3881|109;4039|4057|101|101|101;2002|2002|213|213|213;2004|2004|2004|1075;375;376;2485|2485|2485|2485|2485|106;2111|2004|2004|2004;2|148|148|148|148|2004;5|5|5|101;206|206|601;108|108|108|108|108|108|108|108|108|108|108|108|108|108|108|108|108|108|108|108|108|108|108|108|108|108|108|108|108|108|108|108|108|108|108|108|108|108|108|108|108|108|108|108|108|108|108|108|108|108|108|108|108|108|108|108;2004|4070;2004|2004|2004|2004;5|206;304|304|304|304|304|304|304|304|304|304;216|6076|2003|2003|2003|2003|1|6076|2003|2003|2003|2003|6076;2004|2004|2004|5;309|314|2111;217|304;101|3556;2004|2004|2004|2004|4156;101|101|101|101|101|101|101|101|101|101|101|101|101|101|101|101|101|101|101|101|101|101|101|101|101|101|101;244|244|244|244|2003|2003|244|244|244|244|2003|2003;2485|2485|2485|2485|2485|106|106|106|106|106|106|106;301|2010|590;207|207|207|207|207|206|206;4052|4052|633|633;3998|219;5050|5050|5050|5050|5050|5050;2002|2002|11|11|11;5054|5054|5054|131;2111|2004|2004|2004|2004|2004|2004;101|101|101;4210|609|237;109|109|109|109;219|10;2007|2002|2002;2|2|375;2484|2484;2484|283;650|67|67|67|361|361;2002|632|12|12|12|12;75|4018;1|613|314|309;2003|2003|2003|244|244|244|244|2003|2003;376|376;325|325|323;109|220|220;2004|2004|2004|2004|2004|2004|2004|2004|2004|2004|2004|2004|101;171|171;11|2007;103|103|103|1074|3005|2500;101|101|101|101|3749;206|206|109|109|109|109|109|109|109|109|109|109|109|109|109|109|109|109|109|109|109|109|109|109|109|109|109|109|109|109|109|109|109|109|109|109|109|109|109|109|109|109;2492|2492|3748;603|650;2006|60;1|1|1|1;2111|2111|2111|2111|2111|2111;5059|5059;604|207;2006|2004;2006|206;206|206|292|292|292|292;221|221|221|304;650;2111;11|11|11|11|11|11|11|11|11|11|11|11|11|11|11|11;2002|207|2002|304|210;2007|2003;11|11;206|206|108|108|108|108|108|108|108|108|108|108|108|108|108|108|108|108|108|108|108|108|108|108|108|108|108|108|108|108|108;2006|375;109|601|206|206;101|101;2004|2004;2004|2007;206|206|108|108|108|108|108|108|108|108|108|108|108|108|108|108|108|108|108|108|108|108|108|108|108|108|108|108|108|108|108|108|108|108|108|108|108|108|108|108|108|108|108|108;10;2007|2007;189|633|627|627;605|225|225|225|225|2007;3922|3922|2004|2004|2004|874;101|101|101|101|101|101|101|101|101|101;5054|5054|5054|10|10|5054|5054|10|10;102|102|316;221|221|221|221|221|375;4019|4019|223|4019|4019|223;6|6|109|109|109|109;882;221|221|221;273|273|273|273;375|2006|11|610;2004|2004|2004|2004|2004|2004|2004|2004|2004|101|101;4|832|2484|301;220|220|220|220;309|309|309|309|309|309|309|309|309|309|309|309|309;11|11|11|11|11|11|11|11;65|65|65|2002|246;2111|2484|2484|2484|4972|4176;2485|2485|2485|2485|2485|106|106;327;101;4246|1|275|4959|4958|325|325|4954;2004|2004|2004|2004|2004|2004|2004|2004|101|4156;10|10|10|10|5054|5054|5054|10|10;2498|2498|11|109|109;220|220|2496;102|214|214;218|2002;75;277|277;2111|2111|330;2004|2004|277;2;2007|2007|2007|2007|2007|2007;221|221|221|221|221|221|221|221|221|221;309|309|309|309|309|309;5054|5054|5054|4261;2484|2484|2484|2484;1|2002;805;1|2004;2484|2484|283;2|2|304|304|2484|4969|4969|4970|304|304;109|206|206;2004|884;2003|298;3556|109|109;2003|2003|2003|298|298;4095|206|2|2;11|11|11;2111|2111;2004|2004|213|101;109|604;6|109|109|109|109|5054|5054|5054;2484;6076|2003|2003|2003|2003|221;206|206;221;1|2004|160;2004|2004|2004|197;206|206|108|108|108|108|108|108|108|108|108|108|108|108|108|108|108|108|108|108|108|108|108|108|108|108|108|108|108|108;11|11|11|11|11|11|11|11|11|11|11|11;60|109;206|206|108|108|108|108|108|108|108|108|108|108|108|108|108|108;2111|266;2111|2003|2111;223|2004;5054|5054|5054|5054|5054|5054;6|6|109;284|75;181|2004|101;2003|2003|2007|2007;206|206|292|292;5|6070|6070;2004|2004|2004|109;314|314;225|225|225|225|212|4012|101|4016|4014|4014;601|2007|1|3687;12|12|2002;2003|2003|2003;319;10|5073|267|5073;312;2005|2005|2005|2005;227|227|227;109|109|4210|609|237;109|109;220|206|206;2|2|2|2|2|2004|2004|2004|2004|2004|2004|2004|2004|101|4156|2;2|2008|2004|2004|2004|2004|2004;207|207|207;2004|2004|2004|2004|11|102|102|4156|2004|2004|2004|2004|11|102|102|4156;4308|73|73;2002|1;4052|4052|633;2004|2004|2004|2004|2004|2004|2004|2004|2004|330|171|171;206|206|220;6|109|5054|5054|5054;109|633;2004|2004|2004|2004|2004|2004|2004|2004|2004|2004|2004|2004|101|4156;10|10|10|10|5054|5054|5054;4|11;2111|10;2111|2111|5054|2111|2111|2111|2111|2111;2|2|2|2|2|102|102|304|304;2005|2005|206;305|305|240|240;223|181|2004;314|314|304;3787|2006;327|327|327|327|327|327|327|327;4002|2007|328|328|328|328|2004|2002|2007;5066|2004|2004|2004;633|2004|2004|2004|2004|2004|2004|2004|2004|2004;11|11|2002|12|12|12;286|286;1|1;299|314|2111|328;4033|4052|4052|633;2111|2111|2111|2111|2111;10|5073|267;221|221|221|221|221|221|221|221|221|221|221|221|221|221|221;6076|2003|2003|2003|2003|1|6076|2003|2003|2003|2003|6076|221;60;2004|3684|2004|3684|2004;1|1|1|1|212|304;331|102|102;2|2|4|4|4;5066|2004|2004|2004|5066|2004|2004|2004;2002|2007;2004|3636|3636|2004;2002|2002;4952|4952|602|4953;223|3100;219|219;610|2005|2005|239|239|239;109|376;221|221|221|221|221|221|221|221|221|221|221|221|221|221|221|221|221|221|221|221|221|221|221|221|221;331|331;304|304|304|304|304|304|304|304|304|304|312;2005|140;508;5076|5076;101|304|304|304|304|304|304|304|304|304|304;109|2006;6076|2003|2003|2003|2003|1|6076|2003|2003|2003|2003|6076;4177|377;2003|244;4028|4047|4048;10|375|10|375;101|101|101|101;2006|11|610;278|278|604;225|225|225|225|212|3703|2498;2111|2487;109|109|206|206;213|213;2|2|2004;226|226;2|4;190|190;2|2;109|109|109;330|330|330|3274|212|212;304|304;5054|5054|10|10;2111|2111|304|304;2004|2004|2004|2004|2004|2004|2004|2004|2004|2004|2004|2004|304;66|66|66|66|66|4294|4294|4294|4294|2003|2003|2003|2003|2003|2003;375|376|376|376|376|376|376|376|375|376|376|376|376|376|376|376;206|2007|2007;2005;3775|3775;2005|2005|239|239|239;3911;2004|212|3010|3010;148|109;2003|279|279|279|279|279|279|279|279|279|279|279|279|279|279|279|279;2004|2004|2004|2004|2004|2004|2004|2004|2004|2004|2004|2004;10|5073|304|304;206|206|109|109;301|301|2488;5054|5054|5054|5054;2004|138;2004|2004|206;2004|2004|2004|2004|4|101|3324|4156;3131;109|109|109|109|109|109|109|109|109|109|109|109;2484|301;376|593|2487|2487|2498|2498|206;216;3157|3157;219;883|883;6076|2003|2003|2003|2003|6076|2003|2003|2003|2003;519|312;225|225|225|225|2007;2003|2003|2003|2003;574|574|574;70|70|70|70|70|70|630;5089|5089|5089|5089;11|109|109|109|109|109|109|109|109|109|109|109|109;10|10|11|11|11;2005|2005;2005|2003;73|73|73|73;5054|5054|10|10|5054|5054|10|10;236|236|2003;283;206|206|109|109|109|109|109|109|109|109|109|109|109|109|109|109|109|109|109|109|109|109|109|109|109|109|109|109|109|109|109|109|109|109|109|109|109|109|109|109|109|109|109|109|109|109|109|109|109|109|109|109;577|206|206;1|1|1|1|1|1;109|11;2004|2004|621|277;5|5|5|5|5;108|108|108|108|108|108|108|108|108|108|108|108|108|108;109|109|109|109|109|109|109|109|109|109|109|109|109|109|109|109|109|109|109|109|109|109|109|109|109|109|109|109|109|109|109|109|109|109|109|109|109|109|109|109|109|109|109|109|109|109|109|109|109|109;267;1081|11|11|12|1082|109;268;2006|2111;2498;219|221;4006|4006|4006|304|330|330;1|2002|1|2002|2111;4309|219;223|11|11|11|11;2111|109;304|304|304|304|304|304|304|304|304|304|304|304|304|304|304|304|304|304|304|304|304|304|304|304|304|304|304|304|304|304;221|221|221|221|221|101;2|2|304|304|2484|4969|4969|4970|304|304|4969|4969|4970|304|304;10|11|11|11;221|221|221|221|221|221|221|221|221|221|221|221|221|221|221|221|221|221|221|221;2004|2004|2004|2004|2004|2004;1|2002|2111;2|375|375|375|375|148|2004;2485|2485|2485|2485|2485|2485;2004|6108;2111|2484|2484|2484|1144|231|223;376|73|73;3351|3351|6076|2003|2003|2003|2003;168|524|524|524|524|524|524|524;221|4;5054|5054|4261;108|108|108|108|108|108|108|108|108|108|108|108|108|108|108;206;206|2003;4965|4965|4964|4966|304;331|3699|3699|3699|2003;304|304|304|304|304|304|304|304|304|304|304|304|304|304|304|304|304|304|304|304|143;193|193|193|193|193|193|193|193;2007|206|206;62|62;148|2004|148|2004;304;220|535;220|206|206|206|206;3949|3949;246;2484|283|220|220;325|325|325|325|147|323;4357|4357|4357|4357;109|11|11|11|11|11|11|11|11|11|11|11|11|11|11|11|11|11|11|11|11|11;75|304|304|304|304|304|304|304|304|304|304;377|375;2485|2485|2485|2485;7|7;2003|301;2111|2004|138;2003|304;2004|2004|2004;197|109;304|304|304|304|304|304|304|304|304|304|304|304|304|304|304|304|304|304|304|304|304|304|304|304|304|304|304|304|304|304|304|304|304|304|304|304|304|304|304|304;3781|101;1|1|1|1|304;2004|2004|108;5|226;206|206|206;309|309|309|309|309|309|309|309;109|168;247|247|2004;4246|1|275|4959|4958|325|325|4954|4957;309|309|309;10|5073|267|10|5073|5073;831|221;376|2006;1|2004|2004;6110|148|2004;225|212|327|327|4337;3546|207|207|207|207|207;239|321;216|206|206|206|206;11|11|6110|148|2004|148|2004|2004|3187|148|2004|148|6111|2004;2|2|2|2|314;376|376|376|376;187|2003|2003|2003|2003|2003|2003|2002;220;12|2002;2006|264|101|101|101;109|109|109|109|109|109|109|109|109|109|109|109|109|109|109|109|109|109|109|109|109|109|109|109|109|109|109|109|109|109;5|5|6070|6070;2003|325|325|325;5051|5051;10|2004;307|307;1|325|2004;4224|376;309|309|309|309|309|309|309|309|309|309|309|309|309|309|309;109|11|331;2003|2003;101|375|109;603;865|101;2004|2004|2004|2004|2004|2004|2004|2004|101|4156|2;306|327;2|2|2|2|4|4;109|109|109|2484|2484;206|206|206|206;376|2003|375|375|375|375;5|109|109|376;304|2011|2011|304|304|304;2004|2004|2004|2004|2004|2004|2004|2004|2004;109|109|109|109|109|109|109|109|109|109;5;109|109|2484|2484;1|1|1|1|304|212|304;2111|2111|2111;331|2003;2003|2003|2003|2003|2003;2498|2498|109;5|5|5|5|5|5|5;206|206|109|109|109|109|109|109|109|109|109|109;5066|2004|2004|2004|2004|2004|2004;5|5|5|5;2004|2004|2004|5066|2004|2004|2004|2004|2004|2004|5066|2004|2004|2004;216|241;2002;2006;2004;376|376|376;2498|2002|4266|4266;109|376|376;2004|2004|2004|2111|2004|2004|2004
Plasmodium falciparum	3003|3003|2|375|375|375|375|148|2004;4010|1|1|1|1|325|325|325|325|3681|4043;304|601|2004;304|3986;5066|2004|2004|2004|5066|2004|2004|2004|2004|2004|2004;327|327|327;2498|301|301;1040|304;2006|11|610;611|103|375;309|309|309|309|309|309|309;304|304|304|304|304|304|304|304|304|304|304|304|304|304|304|304|304|304|304|304;871|513|513;1|2111;5067|5067;710;4250|4984|4250|4250|4250|4984|4250|185;5041|5041|5041|5041;2|2|2|2|2|2|375;206|206|206|206|206|206;2005|375|2005|375|2005|375;2003|2003|2003|2003|2003|2003|244;601|2007|1|3687|2111;1|2005|375|1|2005|375|140;601|2004;4|4|2004|2004|2004|2004|2004|2004|2004|2004|2004;4250|4250|4250|4250|4250|4250|185;310|2005|140;4188|4188;10|5073;10|10|10|10|377;304|304|1;2485|2487;197;390|390|903|103;375|2006|11|610|224|224;2006|2006|2006|2006|2006|922|922;4250|4984|4250|4250|4250|4984|4250|4250|4250|185;2003|129;2004|2004|2004|2004|2004|2004|2004|2004|2004|2004|2004|2004|101|4156|2;211|211|211|211|211|211|211|211|211|211|211|211|211|211|211|211|211|211|211|211|211|211|211|211|211|211|211|211|211|211|211|211;2006|264|101|101|101|264|101|101|101;225|212|327|4337;251|103|304;9|219;2004|2004|2004|2004|2004;4250|4984|4250|4250|4984|4250|185;226|5|5;2004|2004|2004|5066|2004|2004|2004;109;4015|2111|2111|2111|4015|2111|2111|2111;101;101|206;6110|148|2004|148|2004|148|2004;192|228;4246|1|275|4959|4959|4958|325|325|4954|4957|4957|4955|4956;5076|5076|5076;2111|3319;301|301|304;2484|2484|2484|2484|2484|2484|2484|2484;4969|4969|4970|304|304|4969|4969|4970|304|304;5054|5054|4261;304|210|304|210|2002|2002|207|187|2003|2003|2003|2003|2003|2003;5|5;304|304|304|304|304|304|304|304|304|304|304|304|304|304|304|304|304|304|304|304|304|304|304|304|304|304|304|304|304|304|304|304|304|304|304|304|304|304|304|304|143;206|206|206;6110|6110|148|2004|148|2004|2004|2004|3187|148|2004;220|220|220;2485|2485|109|109|109;10|10|10|10;4|4|101|213;244|244|244|244|2003|2003|6058|6058;102|606|1039;2007|4004|4004;4310|221|221|221;220|3206;4250|4984|4250|4250|4250|4250|185;2487|2007|101|2111;6155|6155|6155|6155;109|3881|109;327|327|327|327|327|327|230;3892|2003|2003|2003|3892;101|101|616|616;304|304|304;2006|2006|206;230;3075|109;887|887;710|513;3343;327|327|327|327|327|327|327|327|327|327|327|327;101|109|109|4001|101;108|108|108|108|108|108|108|108|108|108|108|108|108|108|108|108|108|108|108|108|108|108|108|108|108|108|108|108;4246|1|275|4959|4958|325|325|4954|325|325|4954;304|304|304|304|304|304|304|304|304|304;220|220|4291;4250;2496|189;376|376;4250|4984|4250|4250|4250|4250|4984|185;513;10|10;2004|2004|2004|2004|101|4156;109|633;650|67|67|67;2004|2004|2004|2004|10|2004|2004|2004|2004|2004|2004|2004|2004;2111|2111;1|2005|375|140;6076|2003|2003|2003|2003|221;3745|3745;304|1091|1091;376|219;206|206|2;109|376;1|2004|212|3010|3010;223|223;4246|1|275|1|275|4959|4958|325|325|4954|325|325|4954;244|244|102|3265|102|3265;4246|1|275;102|316|316|304;304|1|1;5069|5068;109|11|331;2498|2498;242|601|2004;4039|4057|101|101|101;4250|4984|4250|4984|4250|185;2004|2004|2004|1075;376;2004|2007|2007;2|148|148|148|148|2004;5|5|5|101;2004|4070;2004|2004|2004|2004;874|3922|3922|2004|2004|2004;604|2004|148|148|148;2004|2004|2004|2004|4156;192|314;304|304|304|304|304|304|304|304|304|304|574;2004|148;5095|255;3998|219;246;109|109|109|109;2007|2002|2002;2|2|375;2484|2484;2484|283;650|67|67|67|361|361;2007|327;1|613|314|309;2003|2003|2003|244|244|244|244|2003|2003;325|325|323;2003|2003|298;2004|2004|2004|2004|2004|2004|2004|2004|2004|2004|2004|2004|101;103|103|103|1074|3005|2500;101|101|101|101|3749;109|109|101|101|101|101;109|331;2492|2492|3748;101|109|109|4001|101|109|109|4001;2004|2484|2484|4964|4970|304;1|1|1|1;5059|5059;304|304|304|304|304|304|304|304|304|304|3184;2003|325|325|325|2486|2486|2486|2486;2;221|221|221|304;650;4011|4011|2111|2111|2111|2003|2111;2111;2007|2007|2111|2111|2007|2007|2111|2111;2007|2003;4323|304|304|4323|304|304;252|252;2006|375;101|101;2004|2004;822;2002|2002|2002;3922|3922|2004|2004|2004|874;376|376|376|2004|2004|2004|2004|2004|2004|2004|2004|2004;309|314|2111;221|221|221|221|221|375;7|7;1|1;882;4250|4250|103;148|2004|148;4|832|2484|301;11|11|11|11|11|11|11|11;4250|4984|4250|4250|4984|185;2004|108;1|2004;327;4006|4006|4006|304|330|330;221|221|221|221|221|101;218|2002;75;10|10|3691|10|10|3691;309|309|309|309|309|309;511|632|2484|511|632|2484;2484|2484|2484|2484;2|2|2|2|314;2|2|304|304|2484|4969|4969|4970|304|304;109|206|206;109|109|3818;2003|298;2003|2003|2003|298|298;4095|206|2|2;185|185;220|220|206|206;2005|2005|140;2484;1|1|1|1|1;321|321;545;330|330|330|3274|212|212;1|2004|160;206|206|108|108|108|108|108|108|108|108|108|108|108|108|108|108|108|108|108|108|108|108|108|108|108|108|108|108|108|108;206|206|108|108|108|108|108|108|108|108|108|108|108|108|108|108;2007|880;2111|266;223|2004;4250|4984|4250|4984|185;181|2004|101;650|11|102|102|4156;2004|2004|2004|2004|11|102|102|4156|11|102|102|4156;314|314;225|225|225|225|212|4012|101|4016|4014|4014;2003|2003|2003;319;10|5073|267|5073;2005|2005|2005|2005;227|227|227;2004|2004|2004|2004|2004|2004|2004|2004|2004|2004;109|109;650|2485|2485;10|10|10|10|10|10|206|206;376|376|376|376|2004|2004|2004;2004|2004|2004|2004|11|102|102|4156|2004|2004|2004|2004|11|102|102|4156;210|210;2111|2111|2111|2111|2111|2111;6110|148|2004|2004|148|2004|2004|3187|148|2004|148|6111|2004;2111|10;3407|102|606;305|305|240|240;1|2011|1|2011;3787|2006;327|327|327|327|327|327|327|327;3945|6110|148|2004|148|2004|148|2004|2004|3187|148|2004|148|6111|2004;5066|2004|2004|2004;1|2005|375|1|2005|375|1|2005|375|140;304|304|304|304;299|314|2111|328;4041|4010|1|1|1|1|325|325|325|325|3681|4043;2111|2111|2111|2111|2111;6076|2003|2003|2003|2003|1|6076|2003|2003|2003|2003|6076|221;4309|219;1|1|1|1|212|304;2003|298|166|166;2|2|4|4|4;252;2004|3636|3636|2004;2002|2002;4952|4952|602|4953;223|3100;3156|3156;2002|2003|3698|3698;331|331;244|2002|2003|2003|2003|2003|244|2002|2003|2003|2003|2003;10|5073|10|5073;5076|5076;2003|244;101|101|101|101;327|719;278|278|604;225|225|225|225|212|3703|2498;2111|2487;2008|840;213|213;2|2|2004;226|226;2|4;2|2;314|314|314|314|304;304|304;2004|2004|2004|2004|2004|2004|2004|2004|2004|2004|2004|2004|304;66|66|66|66|66|4294|4294|4294|4294|2003|2003|2003|2003|2003|2003;2111|2111|2111|2111;2004|2004|3684|2004|3684|2004;206|2007|2007;109|11;2005|2005|239|239|239;3016|3016|2111|3016|3016|2111;2003|279|279|279|279|279|279|279|279|279|279|279|279|279|279|279|279;3156|3156|3156|3156|3156;1|109|3940|1|109|3940|1|109|3940|2004|2004|2004;2004|2004|2004|2004|2004|2004|2004|2004|2004|2004|2004|2004;2003|2003|2007|2007;301|301|2488;2004|138;2004|2004|2004|2004|4|101|3324|4156;1|2005|375|140|140;4250|4250|185;2007|2007|2007|2007|2007|2007;3699|3699|3699|2003;109|109|109|109|109|109;883|883;6076|2003|2003|2003|2003|6076|2003|2003|2003|2003;4250|4984|4250|185;574|574|574;10|375|10|375;283;6110|148|2004|148|2004|2004|3187|148|2004|148|2004;314|2111;1|1|1|1|1|1;304|304|304|304|304|304|304|304|304|304|60;108|108|108|108|108|108|108|108|108|108|108|108|108|108;4011|4011|2111|2111|4011|4011|2111|2111;10|10|10|255;2499;300|300;872|2;1|2002|1|2002|2111;221|4;304|304|304|304|304|304|304|304|304|304|304|304|304|304|304|304|304|304|304|304|304|304|304|304|304|304|304|304|304|304;320|216;2498|2498|11|109;2004|2004|2004|2004|2004|2004;1|2002|2111;2|375|375|375|375|148|2004;2485|2485|2485|2485|2485|2485;2006|102|102;2004|6108;376|73|73;3351|3351|6076|2003|2003|2003|2003;4250|4250;296|2002|296|2002;2005|375|2005|375;108|108|108|108|108|108|108|108|108|108|108|108|108|108|108;206|2003;247|247;101|101|101|101|101|101|101;304;306;283|283;219|219;2484|283|220|220;304|1056|304|1056;2|2|4|4;4004|4004|4004|4004;148|2004|148|2004|148|2004;2485|2485|2485|2485;2003|301;2111|2004|138;2004|2004|2004;197|109;225|225|225|225|212|3703|2498|212|3703|2498;3781|101;221|221|221|221|221|221|221|221|221|221|221|221|221|221|221|221|221|221|221|221|221|221|221|221|221;865|101;325|325|325|325|323;247|247|2004;4041|4010|4961|1|1|1|1|325|325|325|325|3681|1|1|1|1|325|325|325|325|3681|4043;1|2004|2004;9|9;4965|4965|4965|4965|4964|4966|304;225|212|327|327|4337;239|321;859|859;236|236;4250|4984|4250|4250|4250|4984|185;221;1038|1038|304|4967|2008|2484|2492;3156|3156|3156|3156|3156|3156;102|2003|102|2003;5|5|6070|6070;2111|270|270;1|325|2004;2003|2003;603;2003|2007;2004|2004|2004|2004|2004|2004|2004|2004|101|4156|2;2004|2004|213|213|101;206|206|206|206;3881|109|109;2004|2004|2004|2004|2004|2004|2004|2004|2004;109|109|109|109|109|109|109|109|109|109;5;1118;225|225|225|225|212|2006|2006;1|1|1|1|304|212|304;2111|2111|2111;10|255|358|358|255|10|255|255;2|2|2|2|2|102|102|304|304;5|5|5|5;220|220|219;4250|4984|4250|4250|185;216|241;5|109|109|376;2006;2004;2005
Phytophthora infestans	4076|4076|4076|4076|4076|4076;604|2004|148|148|148;3315|2111|2111|3315|2111|2111|2003|2003|2003|2003|2003|2003|2003;327|327|327;376|73|73;2111|2004|2004|2004|2111|2004|2004|2004;2|2|2|2|2|2|2|375;2111|376;5051|5051|5051|5051|5051|5051;109|3850|3850|3850;1040|304;5066|2004|2004|2004|5066;611|103|375;304|3986;148|6111|2004;2111|1|3687|2111;109|109|109|4;5095|5095;246|11|11|11|11|11|11|11|11;1065|1065|3355;108|108|108|108|108|108|108|108|108|108|108|108|108|108|108|108|108|108|108|108|108|108|108|108|108|108|108|108|108|108|108|108|108|108|108|108|108|108|108|108|108|108;2003|298|298;225|225|225|225|212|4012|101|4016|4014|4014;304|304|304|304|304|304|304|304|304|304|304|304|304|304|304|304|304|304|304|304;231|11;101|101|101|101|3749;225|225|225|225|212|3703|2498;3945|6110|148|2004|2004|148|2004|2004|3187|148|2004|148|6111|2004;101|101|616|616;103|2485|221;719;4310|221|221|221;5|5|5;2485|2485|304;5067|5067;12|2002|12|2002;710;2002|2111;148|109;2111|1;5041|5041|5041|5041;12|11|10|10;176|176|206|206;2111|2111|2111|2111|3012|2006;109|197;2003|2003|2003|2003|2003|2003|2003|2003|2003|2003|2003|2003|2003|2003;10|10|10|10|206|206|210;2003|2003|2003|2003|2003|2003|244;2484|2484|102;601|2007|1|3687|2111;304|210|2002|2002|207;1|2005|375|1|2005|375|140;301|2010|590;633|70|70|70|70|70|70;1065;4|4|2004|2004|2004|2004|2004|2004|2004|2004|2004;192|314;109|109|3082;310|2005|140;10|219;101|178|178;10|5073|5073;5014|66|66|66|66|66|4294|4294|4294|4294;10|5073;102|2008;304|304|1;197;387|2004|2004|2004|2004;101|101|101|101|101|101|101|101|101|101|101|101|101|101|101|101|101|101|101|101|101|101|101|101|101|101|101;190;2004|376;5054|5054|5054|5054|5054|5054|5054|5054|5054|5054|5054|5054;243|243;304|210|2002|2002|2002|207;3209;277;650|4;243|12;2003|129;149|149;2004|2004|2004|2004|2004|2004|2004|2004|2004|2004|2004|2004|101|4156|2;330|171|171;206|2;379|379|379|379|379|379|379|379|379|379|379|379|379|379|379|379|379|379|379|379|379;109|109|109|109|109|109|109|109|109|109|109|109|109|109|109|109|109|109|109|109|109|109|109|109|109|109|109|109|109|109|109|109|109|109|109|109|109|109|109|109|3315|2111|2111|3315|2111|2111;2484|277;2004|2004|2004|220;364|633|213|376|364;300;3109|3109;10|10|377;4041|4010|4961|1|1|1|1|325|325|325|325|3681|4043;225|212|327|4337;251|103|304;2004|2004|2004|2004|2004;10|10|196;4011|323|323|323|323|2111|4011|4011|2111|2111;3914|3914;3407|102|606;2004|2004|2004|5066|2004|2004|2004;108;109;306;176|176|176|176|176|176|176|176;328|2485;213|10|10;101|206;376|331;304|304|304|304|304|304|304|304|304|304|304|304|304|304|304|304|304|304|304|304|304|304|304|304|304|304|304|304|304|304|304|304|304|304|304|304|304|304|304|304|304|304|304|304|304|304|304|304|304|304;206|206|331;192|228;206|206|189;221|221|221|221|221|320;2007|327;246;898|898|898|2111|2111|2111|898|898|898|2111|2111|2111;5076|5076|5076;5|5|5|5|5|5|5|5|5|5|5|5|5|5|5|5|5|5|5|5|5|5|5|5|5|5|5|5|5|5|5|5|5|5|5|601;101|101|101|101|101|101|101|101|101;2004|2004|884;2485|2485|320;3455|3455|3455|3455;2499|11|11;4|207|221;2111|3319;4|604|207;331;330;616|2005|2005|2005;364|364;616|2005|2005|239|239|239;5|5|5|524|524|524|524|524|524|524;239|159|159;129|2003;2111|2484|2484|2484|1144|231|223;4969|4969|4970|304|304|4969|4969|4970|304|304;3226|10|10;2111|601|2007|304|296|304;6110|148|2004|148|2004|148|2004|2004|3187|148|2004|148|6111|2004;5|5;108|108|108|108|108|108|108|108|108|108|108|108|108|108|108|108|108|108|108|108|108|108|108|108|108|108|108|108|108;224|224;206|206|206|206|108|108|108|108|108|108|108|108|108|108|108|108|108|108|108|108;304|304|304|304|304|304|304|304|304|304|304|304|304|304|304|304|304|304|304|304|304|304|304|304|304|304|304|304|304|304|304|304|304|304|304|304|304|304|304|304|143;525|11|65|65|65|65|65|2002;2006|73|73;4018|2111|2111;193;199|321|199|321;616|314|2111;323|323|323|323|323|323|323|323|323;220|220;212|212;220|220|220;190|148;10|4210|609|237|4210|609|237;1073|221|3462;2003|325|633|109|2008|2486|2486;10|10|10|10;136|136;223|223|223|223|223|223|223|223|223|223|223|223|223|223|223|223|223|223|605|225|225|225|225|2007;244|244|244|244|2003|2003|6058|6058;73|73|210;108|108|108|108|108|108|108|108|108|108|108|108|108|108|108|108|108|108|108|108|108|108|108|108|108|108|108|108|284;176|176|176|176|176|176;1|3687|2111;3529|3529|3529|230;102|606|1039;3226|3226|2496|2496;11|11|11|11|11|11|11|11|11;2003|2003|2003|2003|2003|2003|101|6024|296|66|4294;2|2;240|240|305|305;11|11|4086;3504|102|102|1118;220|220|109;220|3206;5054|5054|5054|10|10;11|220|220;2487|2007|101|2111;109|3285;1002|1002;11|11|11|11|11|11;2111|304;1038|1038|304|4967|2008|2484|2492;6155|6155|6155|6155;5|5|226;220|101|101;216|206|206|206|206|206|206;284|284;2002|2002|2002|3291;277|206|206;236|2111|2111;3156|3156|3156|3156|3156|3156|3156;109|4040|4040|4040;184|2111;327|327|327|327|327|327|230;4011|4011|2111|2111|3016|3016|3016|3016|3016|3016|3016|3016|3016|3016|3016|3016|3016|3016|2111;10|5073|10|5073|267|5073;10|10|2004;206|206|108|108|108|108|108|108|108|108|108|108|108|108|108|108|108|108|108|108|108|108|108|108|108|108|108|108|108|108;304|304|304;206|2|2;179|217|244|325|231;2|2008;230;236;2003|2003|244;887|887;2006|212|212;10|10|5076|5076|5076;3343;309|309|309|309|309|309|309|309;3075|109;1;199|321;12|12;236|2003;1065|5050|5050|5050;108|108|108|108|108|108|108|108|108|108|108|108|108|108|108|108|108|108|108|108|108|108|108|108|108|108|108|108;2|2|2;304|304|304|304|304|304|304|304|304|304;5054|5054;148;4335|633;304|304;376|650|376;325|325|323;2005|182;10|10;2111|4004|2007;3922|3922|2004|2004|2004|874;1075|2004|2004|2004|1075;2111|266;3945|6110|148|2004|148|2004|2004|3187|148|2004|148|6111|2004;2005|2005|2005|2005;2002|2007|11;2485|2485|109|109|109;101|2484;650|67|67|67;2485|2485|601|4020|4045;2111|2111;1|2005|375|140;2002|2002|4995|2007|258;11|2002;6076|2003|2003|2003|2003|221;3519;3745|3745;304|1091|1091;131;376|219;4011|4011|2111|2111|327;3699|3699|3699|2003;65|65|65|2002|304|2011|2011|304|304|304;3156|3156|3156;3323|222|222|304|304|304|2111|2111|2111|2111|2111|2111|301|301;223|223|223|223|223|223|223|223|223|223|223|223|223|223|223|223|223|223|223|223|223|223|223|223|223|223|223|223|223|223|223|223|223|223|223|223|223|223|223|223|223|223|223|223|223|223|223|223|223|223|223|223|605|225|225|225|225|2007;12|109;5054|5054|5054|5054|5054;243|3978;109|376;284;277|4177;2004|2004|621;376|2007;181|2004|101;2011;103|11;109|109|109|109|109;220|220|11|11|11|11|11|11;101|206|206;376|376|2007|4004|4004;719|10;212|212|212|212|245|245|245|245|245;102|316|316|304;1|229|221;376|376|376|633;304|1|1;2007|2007|2007|2007;2003|2003|2003|2003;2002|12|12;2111|2111|2111|2111|304|850|850|302;206|2487|2002;2006|60;2498|2498;242|601|2004;327|132|385;376|261;101|109|109|4001|101|109|109|4001|101;226|109|109|109|376;2004|2004|2004|2004|2004|2004|2004|2004|2004|1|1|3588|3589;101|101|101|101|101|101|101|101|101|101|101|101|101|101|101|101|101|101;109|109|3881|109;4039|4057|101|101|101;297|2111;2004|2004|2004|1075;196|196|196;375;376;196|206|206;2111|2004|2004|2004;2|148|148|148|148|2004;197|2486;5|5|5|101;2003|325;2004|4070;2004|2004|2004|2004;2|2|2|2|314|329;390;2111|2111|304;4002|2007|4002|2007;376|626;574|574|574|574;243|221|11;309|314|2111;3911;2003|325|2111|301|301|304;75|2485|2485;2111|298;190|190|190|190;304|304|304|304|304|304|304|304|304|304|574;2004|148;871|5|513;207|207|207|207|207|206|206;3998|219;2|103|2;11|109|206|206|206|206;325|325|325|325|323;2004|2004|1|2005|2;268|268;2004|3016|3016|2111;101|101|101;4210|609|237;2006|264|101|101|101|387|387|387;109|109|109|109;219|11;4033|4052|4052|633|633;2007|2002|2002;2484|2484;2484|283;650|67|67|67|361|361;2002|632|12|12|12|12;4011|4011|2111|2111|132|385;10|304|304|304|304|304|304|304|304|304|304;316|102|304|316|102|304;2111|2111|3012|2006;1|613|314|309;2485;2004|2004|2004|2004|2004|2004|2004|2004|2004|633;3226|3226;2004|2004|2004|2004|2004|2004|2004|2004|604;2004|148|148|148|148|138;5051|5051|5051;626;1075|207;2004|2004|2004|2004|2004|2004|2004|2004|2004|2004|2004|2004;2005|10;109|109|101|101|101|101;109|331;2492|2492|3748;220|220|611;11|11|11|11|11|11|11|11|11|11|11|11|11|11|11|11|11|11|11|11|11|11|11|11|11|11|11|11|11|11|11|11|11|11|11|11|11|11|11|11|11|11|11|11|11|11|11|11;5050|5050|5050;5050|5050|5050|5050|5050|5050;1|1|1|1;236|2003|304|304|304|304|304|304|304|304|304|304;5059|5059;633|3131|70|70|70|70|70|70;2006|2006;2006|2004;2;2011|611;650;2111;11|11|11|11|11|11|11|11|11|11|11|11|11|11|11|11;101|101|4154;2007|2002;2007|2003;2007|206|206;2485|2485;2111|2492|2492;601|2007|2002|2002|2002;11|11;2006|375;109|601|206|206;509|509;2003|304|304;101|101;3156|3156|3156|3156;376|226;2004|2004;2004|2007;304|304|10|5073;11;10;2486|2003|129;2007|2007;109|207;3882;220|220|11|11|11;633|633;865;206|206|210;239|240|240;4011|4011|2111|2111|4011|4011|2111|2111|327;210|210;221|328;193|193|2004|2004|2004;206|2007|2007;221|221|221|221|221|375;221|221|221|221|221|376;109|109|109|109|109|109|109|206;242|2484|601|2004;2498|2002|4266;1|1;220|4299;882;880;2007|2007|2007|172;11|11|11|11|11|11|108|108|108|108|108|108|108|108|108|108|108|108|108|108|108|108|108|108|108|108|108|108|108|108|108|108|108|108;221|221|221;109|626;2004|2004|2004|220|220|11;148|2004;376|376;375|2006|11|610;102|102;2004|2004|2004|2004|2004|2004|2004|2004|2004|101|101;4|832|2484|301;2007|880;220|220|220|220;223|223|223|223;261|864;3016|3016|2111|4161|1|1;4266|223|4266|223;320;2485|2485|109;327;101;230|230;206|206|108;4006|4006|4006|304|330|330;2004|2004|2004|2004|2004|2004|2004|2004|101|4156;207|207|207|207|207|11|11|11;221|221|221|221|221|101;2498|2498|11|109|109;377|70|70|70|70|70|70;207;206;218|2002;2004|2004|2004|2004|2004|2004|2004|2004|2004|2004|2004|2004|101|102;2004|2493|2111;75;2111|2111|2111|2111|101;5066|5066;376|220|220;2111|2111|330;269|11|11|11|11|11|11;216|216|216|376;3016|2111|3016|2111;5051|5051;4011|4011|2111|2111;309|309|309|309|309|309;5054|5054|5054|4261;2484|2484|2484|2484;2004|2004|2004|376;1|2002;377|377|377|377|377|377|377|377|377|377;376|593|2487|2487|2498|2498|206;2111|2111|3016|3016|3016|3016|3016|3016|3016|3016|3016|3016|3016|3016|3016|3016|2111;2484|2484|283;2|2|304|304|2484|4969|4969|4970|304|304;109|206|206;377|223|2004;4952|4952|602|4953|4953;2004|884;193|193|193|193;176|176|176|176|176|176|176|176|176|176;2003|298;3315|2111|2111|3315|2111|2111;2003|304|2003|298;2003|2003|2003|298|298;4095|206|2|2;6076|2003|2003|2003|2003|6076|2003|2003|2003|2003|6076;11|11|11;2004|2004|2004|2004|4|101|3324|4156;304|304|304|304;3599|213;108|108|108|108|108|108|108|108|108|108|108|108|108|108|11|11|11;220|220|206|206;2111|2111|129|3016|3016|3016|3016|3016|3016|3016|3016|3016|3016|3016|3016|3016|3016|2111;3157|3157;1|109|3940|2004|2004|2004;10|5073|10|5073|267;2484;6|6|6|6|6|6|6|6|6;5|5|5|5|226;2487|376;593|2487|2487|2498|2498;1|1|1|1|1;206|206;11|11|11|11|11|11|11|11|11|11|11|11|11|11|11|11|11|11;2004|633;109|109|109|102|102;189|9;11|11|11|11|11|11|11|11|11|11|11|11|11|11|11|11|11|11|11|11|11|11|11|11|11|11|11|11|11|11|11|11|11|11|11|11|11|11|11|11;2004|2004|2004|1075|1075;1|2005|375|1|140;379|379|379|379|379;109|109|109|109|109|109|109|109;10|10|4|10|261;376|11|11|11;321|610|610;12;2111|2003|2111;277|4309|219;223|2004;3409;5054|5054|5054|5054|5054|5054;4076|4076|523|523;284|75;1|2004|212|3010|3010;2003|2003|2007|2007;220|220|220|220|206|206;650|11|102|102|4156;2004|2004|2004|109;376|11;633|376|376|376|2004|2004|2004|2004|2004|2004|2004|2004|2004|376;543|5067;206|206|3191|3191;314|314;2004|2004|2004|277;227|227;1|2111;5048|5048;601|2007|1|3687;12|12|2002;103|103|103|1074|3005|2500;319;6110|148|2004|2004|3187;3289|3289;10|5073|267|5073;312;376|376|376|70|70|70|70|70|70;227|227|227;304|304|2007;2006|60|109;109|109;377|11|11|11;221|221|221|221|221;10|10|10|10|10|10|206|206;2|2|2|2|2|2004|2004|2004|2004|2004|2004|2004|2004|101|4156|2;221|320;519|312;207|207|207;268;2004|2004|2004|2004|11|102|102|4156|2004|2004|2004|2004|11|102|102|4156;10|5073|267|5073|5073;277|4309;70|70|70|70|70|70|630;604|2004;2111|10;103|103|103|3794|325|325;2111|2111|2111|2111|2111|2111;206|206|220;375|2006|11|610|224|224;102|102|316;304|304|304|304|10|5073;10|261;4|11;246|387;4028|4047|4028|4047|4048;10|10|2111;4076|2484;10|304;241|241|2|2;3087|3087|3087;1075|1075;2|2|304|304|2484|4969|4969|4970|304|304|375|375;133|376|133;108|108|108|108;376|631;109|377;2002|2002|2002|330;3787|2006;226|226;2003|2003|2003|2003|2003|2003|2003;3945|6110|148|2004|148|2004|148|2004|2004|3187|148|2004|148|6111|2004;4002|2007|328|328|328|328|2004|2002|2007;305|305|240|240;5066|2004|2004|2004;5054|5054|5054|10|10|5054|5054|5054;261|261;2005|375|2005|375|2|2;187|2003|2003|2003|2003|2003|2003;3003|3003|2|375|375|375|375|148|2004;299|314|2111|328;4033|4052|4052|633;10|10|10|10|206|206;109|101|101|101|101;220|220|331|331;2111|2111|2111|2111|2111;10|5073|267;6076|2003|2003|2003|2003|1|6076|2003|2003|2003|2003|6076|221;11|5054;4309|219;2485|2485|601;2|2|4|4|4;5066|2004|2004|2004|5066|2004|2004|2004;2002|2007;2002|6059;2004|3636|3636|2004;2002|2002;4952|4952|602|4953;223|3100;219|219;603;1|1|7;633|376|376|376|633|376|376|376;295|295|295|295|295|295;2002|2003|3698|3698;331|331;524|524|524|524|524|524|524|11|11|11|11|11|11|11|11;2005|2005;508;5|5|5|5|10;10|5073|10|5073;2002|2003|2003|2003|2003|2003|2003;5076|5076;2005|2003;318|318|318|318|318|318;216|241;109|2006;4|10|261;4|221;4246|1|275|4959|4958|325|325|4954|4957|4955|4956;2003|244;4028|4047|4048;206|206|292|292|292|292;101|101|101|101;2006|11|610;278|278|604;1075|2002;2111|2487;220|220|331;2008|840;4952|602|314|2111;11|11|11|206|206;872|2|2|2|2|2;213|213|213|633;219|109;3257|2007|3257|2007;4033|633;213|213;304|2002;2|2|2004;2485|2485|2485|2485|2485|2485|2485|2485|2485|2485;376|524|524|524|524|524|524|524;2|4;196|196|196|196;5|5|5|5|5|5|226;246|2005;243|243|304|304|304|304|304|304|304|304|304|304;102|316|316|304|304;650|375;109|109|109;330|330|330|3274|212|212;633|213;5052;377|377|377|377|377|377|377|377|377|377|4|4;212|4012|101|4016|4014|4014;108|108|108|108|108|108|108|108|108|108|108|108|108|108;11|11|11|2007|376;2004|2004|2004|2004|2004|2004|2004|2004|2004|2004|2004|2004|304;376|223|223;4|611;1|325|2004;212|212|212|212|245|245|245|245|245|212|212|212|212|2|2|2|2|2;6110|148|2004|148|2004|2004|3187|148|2004|148|6111|2004;247|247;3775|3775;2111|2003;2005|2005|239|239|239;11|11|11|11|11|11|11|11|11|11|11|11|11|11;3914;4|108|108|108|108|108|108|108|108|108|108|108|108|108|108|108|108|108|108|108|108|108|108|108|108|108|108|108|108;217|304;101|109|1|1|1|1|1|1;2004|2004|213|101;3016|3016|2111|3016|3016|2111;2002|6;2003|279|279|279|279|279|279|279|279|279|279|279|279|279|279|279|279;206|206|2487|2002;4011|4011|2111|2111|327|132|385;2002|1;524|524|524|524|524|524|524|524|524|524|524|524|524|524;4011|4011|2111|2111|4011|4011|2111|2111;221|221|221|221|221|221|221|221|221|221;210|10|10|10|10|206|206;304|304|304|304|304|304|304|304|10|5073;5054|5054|5054|5054;2004|138;206|626;206|206|604|604;109|109|109|626;327|327|327|327|327|327|327|327;304|212|304;2007|2007|2007|2007|2007|2007;2111|4177|377;2004|2004|2004|2004|2004|2004|220|376;805;193|193;109|109|109|109|109|109;396|304|304|304|304|304|304|304|304|304|304;210;12|109|12|109;109|109|109|109|109|109|109|109|109|109|109|109;219;206|206|2484|2484|4964|4970|304;212|4012|101|4016|4014|4014|216;219|221|221|221|221|221;6|6;2498|320;207|207;4052|4052|633;2004|376|2004|2004|2004|2004|2004|2004|2004|2004;5|5|5|5|5|5;229|2004|2004;2002|4266;300|300|300|300;376|1|1;2005|2005|2005|2005|2005|2005;4;73|73|73|73;376|206|206;325|325|2002;10|375|10|375;283;1|229|2004|2004;314|2111;2111|2111|2011;190|190;174|174;101|304;1|1|1|1|1|1;109|11;4|4|2|2;5|5|5|5|5;2498|2498|109;10|362|362|10|362|362;10|10|5054|5054|5054|10|10|10|10;108|108|108|108|108|108|108|108|108|108|108|108|108|108|108|108|108|108|108|108|108|108|108|108|108|108|108|108|108|108|108|108|108|108|108|108|108|108|108|108|108|108|108|108|108|108|108|108|108|108|108|108|108|108|108|108|108|108|108|108|108|108|108|108|108|108|108|108|108|108|108|108|108|108|108|108|108|108|108|108|108|108|108|108|108|108|108|108|108|108|108|108|108|108|108|108|108|108|108|108|108|108|108|108|108|108|108|108|108|108|108|108|108|108|108|108|108|108|108|108|108|108|108|108|108|108;267;376|844;226|5|5|5;2003|2003|2003|2003|2003|2003|2003|10;156|156|156|308;1075|2004|2004|2004;304|304|4|4|2111|2111|2111|2484|2484;2498;221|221|221|221|221|375|375;4246|1|275|4959|4958|325|325|4954;872|2;70|70|70|70|70|70|206|206;1045|3979;244|2003|244|2003|244|2003;2492;2111|2111|2111;221|4;59|101|59|101|633;535;304|304|304|304|304|304|304|304|304|304|304|304|304|304|304|304|304|304|304|304|304|304|304|304|304|304|304|304|304|304;4022|2003|321;10|10|261;196|196;2485|2485|2485|2485|610;304|304|304|304|304|304|10|5073;2007|11;221|221|221|221|221|221|221|221|221|221|221|221|221|221|221|221|221|221|221|221;2004|2004|2004|2004|2004|2004;1|2002|2111;275|3052|2111|70|2111;2|375|375|375|375|148|2004;225|212|327|327|4337;2006|102|102;2004|6108;2004|2004|2004|2004|330;2004|2111;389|63;316|316;3351|3351|6076|2003|2003|2003|2003;206|206|101|101|101;5054|5054|4261;601|2004;206|2007;3546|2003|2003;216|192;328;4965|4965|4964|4966|304;5066|2004|2004|2004|5066|5066|2004|2004|2004|5066|2004|2004|2004;176|176|176|176;77|2007;2487|2011|611;4193|626;193|193|193|193|193|193|193|193;212|212|304;868|206;62|62;101|101|101|101|101|101|101;3817;73|73|331;2006|219;304;224|224|224|224|224|224|224|224;220|535;2485|2485|2485|2485|2485|2485|2485;2484|283|220|220;2|2|2|2|2|102|102|304|304;611|2004|2004|2004;208|2111|2111|2111|2111|2111;11|11|11|11|11|11|11|11|6165;75|304|304|304|304|304|304|304|304|304|304;4193|189;11|11|11|108|108|108|108|108|108|108|108|108|108|108|108|108|108|108|108|108|108|108|108|108|108|108|108|108|108|108|108;2485|2485|2485|2485;2006|5104;7|7;2003|301;2111|2004|138;206|206|109|109;236|5066|2004|2004|2004|5066|2004|2004|2004;2004|193;2004|2004|2004;197|109;304|304|220|220;3781|101;2004|2004|108;633|225|225|225|225;206|206|206;3923|101;5082|327;109|168;247|247|2004;5095|11|11|11|11|11|11;221|11|243|1|2111;2005|140;4095|206|2|2|109;5053|5053;244|244|244|244|2003|2003;831|221;633|3525|3525;2002|2002|2002;2485|2485|2485|2485|2485|2485;5|5|5|5|73|73|10|261;73|73;206|206|10|10;216|206|206|206|206;11|11|6110|148|2004|148|2004|2004|3187|148|2004|148|6111|2004;524|524|524|524|524|524|524|2007|2111|2111|2111;4076|4076|2484;2|2|2|2|314;244|102|3265;221;220;12|2002;2485|2485|10;3156|3156|3156|3156|3156|3156;220|220|331|4291;221|221|221|221|221|206|206;2003|325|325|325;220|220|109|206|206|206|206;2111|270|270;101|376|376|376|10|10|377;101|101|101|101|2004|2004|2004|2004|2004|2004|2004|2004|101|4156|2;4224|375;109|11|331;2003|2003;101|375|109;3225|386;2002|12;2004|2004|2004|2004|2004|2004|2004|2004|101|4156|2;306|327;5054|5054|5054|10|10|5054|5054|5054|10|10;376|4309;2|2|2|2|4|4;2007|108|108|108|108|108|108|108|108|108|108|108|108|108|108;197|331;3016|3016|3016|3016|3016|3016|3016|3016|3016|3016|3016|3016|3016|3016|2111|298;4|4;206|206|206|206;327|327|327|327|327|327|327|327|327|327|327|327;10|10|10|10|10|10;5|109|109|376;243|1|2111;101|528;2004|2004|2004|2004|2004|2004|2004|2004|2004|376;220|535|535;304|2011|2011|304|304|304;220|220|220|220|109|206|206;5048|3257|2007;2004|2004|2004|2004|2004|2004|2004|2004|2004;375|375|101|101;2004|2004|2004|109|109|109|376;109|2487;109|109|109|109|109|109|109|109|109|109;5;6110|148|2004|148|2004|3187;4|4|101|213;386|213;5054|5054|5054|10|10|10|10;206|206|246|246;1|1|1|1|304|212|304;1116|3191|3191;2005|2485|2485;2003|2003|2003|2003|2003;304|1|229;212|304;10|10|650;109|109|109|109|109|109|109|5054|5054|5054;1|2004;5066|5066|2004|2004|2004|5066|2004|2004|2004;101|109|109|4001|101;4177|220;220|220|633|627|627;2004|2004|2004|1075|2004|2004|2004|1075;2005|301|301;2004|2004|2004|1075|1075|2004|2004|2004|1075;213|213|213|286;3609|3609|101;5|5|5|5;11|11|2004|2111;376|2004|2004|2004|2004|2004|2004|2004|2004|2004|2004|2004|2004;2002;2003;4|4|4|4;2006;2004;376|376|376;2|2008|2004|2004|2004
Saprolegnia diclina	2487|2111;304|601|2004;304|3986;3016|3016|2111;327|327|327;376|73|73;219|108|108|108|108|108|108|108|108|108|108|108|108|108|108;2111|2004|2004|2004|2111|2004|2004|2004;5014|66|66|66|66|66|4294|4294|4294|4294;109|3850|3850|3850;277|2496;1040|304;3142|3142;5066|2004|2004|2004|5066;109|109|109|109|109|109|109|109|109|109|109|109|109|109|109|109|109|109|109|109|109|109|109|109|109|109|109|109|109|109|109|109|109|109|109|109|109|109|109|109|109|109|109|109|109|109|109|109|109|109|3315|2111|2111|3315|2111|2111;611|103|375;5095|5095;1065|1065|3355;108|108|108|108|108|108|108|108|108|108|108|108|108|108|108|108|108|108|108|108|108|108|108|108|108|108|108|108|108|108|108|108|108|108|108|108|108|108|108|108|108|108;2003|298|298;2111|206|2;304|304|304|304|304|304|304|304|304|304|304|304|304|304|304|304|304|304|304|304;231|11;101|101|101|101|3749;109|109|10|5073|267|5073;101|101|616|616;103|2485|221;1|1|1|1|1;4310|221|221|221;5|5|5;304|304|304|304|304|304|304|304|304|304|574;2485|2485|304;710;207|207|207|207|207|206;3532|304;2487|611;5041|5041|5041|5041;543|5067|5067;219|6|6;5054|5054|5054|10|10;2003|2003|2003|2003|2003|2003|244;207|3138;601|2007|1|3687|2111;304|210|2002|2002|207;1|2005|375|1|2005|375|140;601|2004;277|376;4|4|2004|2004|2004|2004|2004|2004|2004|2004|2004;192|314;101|213;109|109|109|109|206;109|109|3082;310|2005|140;101|178|178;10|5073|5073;10|5073;206|206|331|331;304|304|1;197;2485|2485;190;193;5054|5054|5054|5054|5054|5054|5054|5054|5054|5054|5054|5054;73|73;316|316|2484|2484;277;650|4;196|206|206|206|206;2003|129;102|246;109|109|109|206|206;2004|2004|2004|2004|2004|2004|2004|2004|2004|2004|2004|2004|101|4156|2;330|171|171;229|2004|2004;2111|2111|2111|2111|3012|2006;2004|2004|2004|220;2004|2004|2004|221;633;2004|2004|1|2005|2;2498|2002;4041|4010|4961|1|1|1|1|325|325|325|325|3681|4043;225|212|327|4337;251|103|304;2499|6;2004|2004|2004|2004|2004;10|10|196;6|109|109|109|109;3914|3914;2005|375|2005|375|2|2;3407|102|606;10|5;2004|2004|2004|5066|2004|2004|2004;108;101|206|206;4|10|10|261;4033|4052|4052;2005|375|1|140;176|176|176|176|176|176|176|176;328|2485;213|10|10;66|66|66|66|66|4294|4294|4294|4294|331;304|304|304|304|304|304|304|304|304|304|304|304|304|304|304|304|304|304|304|304|304|304|304|304|304|304|304|304|304|304|304|304|304|304|304|304|304|304|304|304|304|304|304|304|304|304|304|304|304|304;75|2485|2485;214|214;376|376|11;192|228;206|206|189;221|221|221|221|221|320;2007|327;6110|148|2004|148|2004|2004|3187|148|2004|148|6111|2004;5076|5076|5076;5|5|5|5|5|5|5|5|5|5|5|5|5|5|5|5|5|5|5|5|5|5|5|5|5|5|5|5|5|5|5|5|5|5|5|601;199|321;101|101|101|101|101|101|101|101|101;2485|2485|320;246|11|11|11|11|11|11|11|11;2499|11|11;2111|3319;4|604|207;331;330;616|2005|2005|2005;5054|5054;616|2005|2005|239|239|239;239|159|159;129|2003;2111|2484|2484|2484|1144|231|223;6076|2003|2003|2003|2003|2007|2007;207|207|207|207|207|206|206|206;3226|10|10;1111|1111;5|5|5|5|10|10|261;5|5;108|108|108|108|108|108|108|108|108|108|108|108|108|108|108|108|108|108|108|108|108|108|108|108|108|108|108|108|108;109|109|109|109|109|109|109|109|109|206|206;304|304|304|304|304|304|304|304|304|304|304|304|304|304|304|304|304|304|304|304|304|304|304|304|304|304|304|304|304|304|304|304|304|304|304|304|304|304|304|304|143;525|11|65|65|65|65|65|2002;102|102|2003;314|314;633|225|225|225|225;206|206|206;3998|219|11;220|220;220|220|220;190|148;243|243;2111|4210|609|237;4011|4011|2111|2111|5|5|5|5;10|10|10|10;101|206;4|4|101|213;4193|189|9;212|304;73|73|210;176|176|176|176|176|176;1|3687|2111;102|606|1039;3226|3226|2496|2496;11|11|11|11|11|11|11|11|11;6|6|6;2004|2004|2004|220|376;109|109|109|4;2007|4004|4004;11|11|4086;10|5073|10|5073|267|5073;220|220|109;220|3206;305|305|240|240;11|220|220;2487|2007|101|2111;109|3285;2|2008|2004|2004|2004;11|11|11|11|11|11;2111|304;220|220|2004|2004|2004;6155|6155|6155|6155;220|101|101;284|284;243|1|2111;377|377|377|377|377|377|377|377|377|377|377|377|377|377|377|377|377|377|377|377;67|67|67|361|361;109|109|109|109|109|109|109|206;109|102|102;2004|2004|2004|2004|2004|2004|2004|2004|2004|101|101|190;3156|3156|3156|3156|3156|3156|3156;109|206|206|109|109|109|109|206|206|206;184|2111;327|327|327|327|327|327|230;4011|4011|2111|2111|3016|3016|3016|3016|3016|3016|3016|3016|3016|3016|3016|3016|3016|3016|2111;2485|2485|4011|4011|2111|2111;212|212|212|212|245|245|245|245|245;206|206|108|108|108|108|108|108|108|108|108|108|108|108|108|108|108|108|108|108|108|108|108|108|108|108|108|108|108|108;304|304|304;179|217|244|325|231;2|2008;230;3075|109;225|327|4337;219|6;887|887;2006|212|212;719;3343;327|327|327|327|327|327|327|327|327|327|327|327;2004|2004|2004|2004|2004|2004|2004|2004|2004|633;109|109|109|109|109|109|109|109|109;1|2111;206|206|108|108|108|108|108|108|108|108|108|108|108|108|108|108|108;109|109|206|206|109|109|109|206|206|109;236|2003;108|108|108|108|108|108|108|108|108|108|108|108|108|108|108|108|108|108|108|108|108|108|108|108|108|108|108|108;304|850|850|302;2|2|2;146;109|109|109|109|109|109|109|109;220|220|4291;109|109|109|109|109|109|206|206|206;633|633|633|633;148;4335|633;304|304;2004|2004|2004|2004|2004|2004|2004|2004|604;633|3131|70|70|70|70|70|70;2007|206|206;10|10;2111|4004|2007;3529|3529|230;1075|2004|2004|2004|1075;171|171|171|171|171|171;3945|6110|148|2004|148|2004|2004|3187|148|2004|148|6111|2004;2005|2005|2005|2005;2002|2007|11;2002|2111;376|376|2004|2004|2004|2004|2004;108|108|108|108|108|108|108|108|108|108|108|108|108|108|108|108|108|108|108|108|108|108|108|108|108|108|108|108|108|108|108|108|108|108|108|108|108|108|108|108|108|108|108|108|108|108|108|108|108|108|108|108|108|108|108|108|108|108|108|108|108|108|108|108|108|108|108|108|108|108|108|108|108|108|108|108|108|108|108|108|108|108|108|108|108|108|108|108|108|108|108|108|108|108|108|108|108|108|108|108|108|108|108|108|108|108|108|108|108|108|108|108|108|108|108|108|108|108|108|108|108|108|108|108|108|108|108|108|108|108|108|108|108|108|108|108|108|108|108|108;650|67|67|67;2004|2004|2004|2004|4|101|3324|4156;1|2005|375|140;2002|2002|4995|2007|258;109|626;11|109|206|206|206|206;3922|3922|2004|2004|2004|874|3922|3922|2004|2004|2004;3745|3745;2003|2003|2003|2003|2003|2003|2003|10;376|219;4011|4011|2111|2111|327;3699|3699|3699|2003;3156|3156|3156;212|212|212|212|245|245|245|245|245|212|212|212|212|327|327|327|327;1075|1075;243|3978;109|376;601|11;109|109|109|109|109|109|109|109|109|109|109|109|109|109|109;277|4177;2004|2004|621;376|2007;181|2004|101;65|65|65|2002|109;2011;375|376|376|376|376|376|376|376|375|376|376|376|376|376|376|376;109|109|109|109|109|109|109|109|109|109|109|109|109|109|109|109|109|109|109|109|109|109|109|109|109|109|109|109|109|109|3315|2111|2111|3315|2111|2111;109|109|109|109|109;2002|6|12|12;2006|375;2496|220|220;3621|2111;719|10;220|220|189;4033;102|316|316|304;376|376|376|633;304|1|1;1|229|2004|2004;10|10|10|10|206|206;2484|2484|299;244|2003|244|2003;2006|60;2498|2498;242|601|2004;101|101|4154;2004|2004|2004|109;101|101|101|101|101|101|101|101|101|101|101|101|101|101|101|101|101|101;109|109|3881|109;4039|4057|101|101|101;197|2486;2002|2002|213|213|213;3226|2496|2496|10|10;2004|2004|2004|1075;196|196|196;375;2484|2484|102;376;5052|5052;524|524|524|524|524|524|524|11|11|11|11|11|11|11|11;2|148|148|148|148|2004;109|109|206|206|109|109|206|206|109|206;5|5|5|101;2003|325;304|304|206|206;2004|4070;2005|301|301;304|304|304|304|304|304|304|304|304|304;2111|2111|304;2004|2004|2004|5;243|221|11;109|109|206|206|109|109;206|11|11|11;2|226;11|11|11|11|11|11|11|11|261;375|375|101;2003|325|2111|301|301|304;604|2004|148|148|148;1002|1002;2111|298;277|206|206;2003|2007|2007|2007;2004|148;2111|2111|3016|3016|3016|3016|3016|3016|3016|3016|3016|3016|3016|3016|3016|3016|2111;301|2010|590;3998|219;5050|5050;11|11|11|11|11|11|11|11|11|11|11|11|11|11|11;325|325|325|325|323;2002|2002|11|11|11;3003|3003|2|375|375|375|375;268|268;4|108|108|108|108|108|108|108|108|108|108|108|108|108|108;225|225|225|225|212|4012|101|4016|4014|4014;247;101|101|101;4210|609|237;2006|264|101|101|101|387|387|387;109|109|109|109;219|10;2007|2002|2002;2484|2484;2484|283;650|67|67|67|361|361;2002|632|12|12|12|12;4011|4011|2111|2111|132|385;10|10|206;2111|2111|3012|2006;1|613|314|309;243|243|304|304|304|304|304|304|304|304|304|304;376|376;325|325|323;2004|148|148|148|148|138;2487|2487|109;5051|5051|5051;626;1075|1075|1075|1075;10|10|10|10|10|10|10|10;109|109|206;207|207;109|109|101|101|101|101;109|331;2492|2492|3748;2007|2487;174;10|10|5076|5076;5050|5050|5050|5050|5050|5050;1|1|1|1;312|386;2111|2111|2111|2111|2111|2111;5059|5059;101|102|214|214;148|2004|148|2004;2006|2004;2;221|221|221|304;650;2111;2007|2007;10|10|2004|3613;239|240|240;2007|2002;2007|2003;4323|304|304|4323|304|304;207|207|207|207|207|207|207|207|207|207;109|376|109|376;831|221;102|102|221;11|11;223|223|223|223|131;273|273|273|273|273|273;109|601|206|206;11|10|10|2002;304|304|2007;509|509;2003|304|304;101|101;2004|2004;2004|2007;375|2006|11|610|224|224;2002|2002|2002;11;10;2486|2003|129;11|11|11|11|11|11|11|11|11|11|11|11|11|11|11|11;109|207;3882;149|149;220|220|11|11|11;633|633;206|206|210;309|314|2111;193|193|2004|2004|2004;206|2007|2007;221|220;4|4|2;109|109|5054|5054|5054;7|7;5|226|226;2498|2002|4266;1|1;220|220|11|11|11|11|11|11|11|11|11;882;880;206;2007|2007|2007|172;5066|5066;207|11|11|11;273|273|273|273;375|2006|11|610;148|2004|148;2004|2004|2004|2004|2004|2004|2004|2004|2004|101|101;190|190;4002|2007|328|328|328|328|2004|2002;220|220|220|220;2111|2492|2492;309|309|309|309|309|309|309|309|309|309|309|309|309;11|11|11|11|11|11|11|11;2111|2003|298|298;11|11|11|206;6|6;320;2485|2485|109;327;101;230|230;4161|1|1;206|206|109;2012|2012;2498|2498|11|109|109;376|2007|4004|4004;207;220|220|2496;218|2002;2004|2004|2004|2004|2004|2004|2004|2004|2004|2004|2004|2004|101|102;4246|1|275|4959|4958|325|325|4954;2004|2493|2111;75;109|109|109|109|206|206;4|832|2484|301;2111|2111|330;179|217|325|231;109|109|109|109|109|109|109|109|109|109|109|109|109|109|109|109|109|109|109;216|216|216|376;2004|2004|2004|2004|2004|2004|277;3016|2111|3016|2111;2006|11|610|224|224;4011|4011|2111|2111;304|304|304|304|304|304|304|304|304|304|320;309|309|309|309|309|309;511|632|2484|511|632|2484;5054|5054|5054|4261;2484|2484|2484|2484;2004|2004|2004|376;1|2002;377|377|377|377|377|377|377|377|377|377;3209;1|2004;2004|2004|2004|277;2|2|304|304|2484|4969|4969|4970|304|304;109|206|206;377|223|2004;4952|4952|602|4953|4953;2004|884;193|193|193|193;2006|304|304|304|304|304|304|304|304|304|304|304|304|304|304|304|304|304|304|304|304;2003|298;3315|2111|2111|3315|2111|2111;5001|109|206|206;3911;2003|2003|2003|298|298;4095|206|2|2;6076|2003|2003|2003|2003|6076|2003|2003|2003|2003|6076;11|11|11;2111|2111;2003|213|213|213;4076|4076|523|523;220|220|206|206;364|633|213|376|364;3157|3157;101|4156|2;109|604;1|109|3940|2004|2004|2004;376|376|376|376;2484;2485;2487|376;6076|2003|2003|2003|2003|221;4052|4052|633;2484|2484|283;221|109|206|206;2485|109;2004|633;109|206|206|109|109|206|206|109|109|109|109|109;109|109|109|102|102;220|220|109|206|206;2004|2004|2004|1075|1075;1038|1038|304|4967|2008|2484|2492;206|206|206|206|206|206;376|2496;109|109|626;376|11|11|11;321|610|610;2111|266;2111|2003|2111;277|4309|219;223|2004;5054|5054|5054|5054|5054|5054;208|2111|208|2111|208|2111;284|75;5054|5054|5054|10|10|5;1|2004|212|3010|3010;109|109|109|109|109|109|109|109|109|109|109|109;220|220|220|220|206|206;650|11|102|102|4156;11|2111;109|206;224|224|224|224|224|224|224|224|224|224;2004|2004|2004|1075|2004|2004|2004|1075;108|108|108|108|108|108|108|108|108|108|108|108|108|108|109|109;206|206|3191|3191;10|10|10|10|196;2004|3016|3016|2111;2|2|2|375;601|2007|1|3687;364|364|364;103|103|103|1074|3005|2500;319;3922|3922|2004|2004|2004|874;3289|3289;3945|6110|148|2004|148|2004|148|2004|2004|3187|148|2004|148|2004|148|6111|2004;10|5073|267|5073;312;2484|2484|2004|2004|2004;247|247;227|227|227;133|376|133|376;109|109|4210|609|237;4|2492|2492;2006|60|109;109|109;377|11|11|11;221|221|221|221|221;10|10|10|10|10|10|206|206;221|320;5|109|109;219|221|221|221|221|221;207|207|207;2004|2004|2004|2004|11|102|102|4156|2004|2004|2004|2004|11|102|102|4156;10|5073|267|5073|5073;604|2004;190|190|190;2004|2004|2004|1075|2004|2004|2004;868|206;2005|2005;206|206;206|206|220;6|109|5054|5054|5054;102|102|108|108|108|108|108|108|108|108|108|108|108|108|108|108;223|223|131;3323|222|222|304|304|304|2111|2111|2111|2111|2111|2111|301|301;376|376|376|376|376|376;10|261;4|11;2111|10;187|2003|2003|2003|2003|2003|2003;633|376|376|376|2004|2004|2004|2004|2004|2004|2004|2004|2004;2|2|2|2|2|102|102|304|304;3087|3087|3087;12|109;2|2|304|304|2484|4969|4969|4970|304|304|375|375;145|145|145|145|11;314|314|304;2002|2002|2002|330;3787|2006;226|226;5052|5052|5052;5|5|524|524|524|524|524|524|524;4002|2007|328|328|328|328|2004|2002|2007;109;5066|2004|2004|2004;109|109|109|109|109|206;286|286;3003|3003|2|375|375|375|375|148|2004;524|524|524|524|524|524|524|2007;221|221|221|221|221|1;4033|4052|4052|633;3609|101;109|101|101|101|101;5054|5054|5054|10|10|5054|5054|5054|10|10|10|10;377|10;604;2111|2111|2111|2111|2111;309|309;10|5073|267;6076|2003|2003|2003|2003|1|6076|2003|2003|2003|2003|6076|221;11|5054;4309|219;2485|2485|601;2|2|4|4|4;2004|2004|2004|5066;5066|2004|2004|2004|5066|2004|2004|2004;2002|2007;6|109;220|220|524|524|524|524|524|524|524;2002|2002;4952|4952|602|4953;267|5073;223|3100;219|219;871|513;109|2006;1|1|6;295|295|295|295|295|295;331|331;109|109|109|109|109|206|206;2005|140;206|206|109|109|109|109|206|206|109;4|261;508;244|2002|2003|2003|2003|2003|244|2002|2003|2003|2003|2003;3156|3156|3156|3156|3156|3156;2002|2003|2003|2003|2003|2003|2003;5076|5076;2005|2003;101|304|304|304|304|304|304|304|304|304|304;5|5|5|5|5|5;318|318|318|318|318|318;2007|2007|376;4177|377;2003|244;109|2004;10|375|10|375;206|206|292|292|292|292;101|101|101|101;10|4|10|261;278|278|604;109|109|206|206|206|206|206;225|225|225|225|212|3703|2498;2004|2004|220|220;5001|109|206|206|206|206;2111|2487;2008|840;4952|602|314|2111;11|11|11|206|206;206|206|109|109|109|206|206|109|206;872|2|2|2|2|2;213|213|213|633;314|2111;5054|5054|5054|5054|5054|5054|5054|5054|5054;10|2003|2003|2003|2003|2003|2003|2003;109|109|206|206;4033|633;213|213;304|2002;2|2|2004;297|2111;376|524|524|524|524|524|524|524;2|4;196|196|196|196;5|5|5|5|5|5|226;246|2005;376|223|223;650|375;109|109|109;330|330|330|3274|212|212;633|213;212|4012|101|4016|4014|4014;108|108|108|108|108|108|108|108|108|108|108|108|108|108;2111|2111|2496;11|11|11|2007|376;2004|2004|2004|2004|2004|2004|2004|2004|2004|2004|2004|2004|304;2111|2111|2111|2111;220|220|206;3775|3775;2111|2003;2005|2005|239|239|239;109|109|2004;196|196;217|304;2004|2004|213|101;109|524|524|524|524|524|524|524;148|109;131|304;2002|6;2003|279|279|279|279|279|279|279|279|279|279|279|279|279|279|279|279;223|223|223|223;2004|2004|2004|2004|2004|2004|2004|2004|2004|2004|2004|2004;2004|3636|3636|2004;524|524|524|524|524|524|524|524|524|524|524|524|524|524;210|10|10|10|10|206|206;2003|2003|2007|2007;301|301|2488;2004|3613;2004|138;3226;10|10|5054|5054|5054|10|10|10|10;3016|3016|2111|3016|3016|2111|4161|1|1;3504|102|102|1118;2|2;304|212|304;2007|2007|2007|2007|2007|2007;244|244|244|244|2003|2003|304|304|1;376|593|2487|2487|2498|2498|206;193|193;109|109|109|109|109|109;396|304|304|304|304|304|304|304|304|304|304;219;2004|2004|2004|11;331|376;206|206|206|206|206;59|101|633;519|312;2485|2485|2485|2485|2485|2485|2485|2485|2485|2485|2485|2485;2498|320;109|11|331;10|10|10|10|206|206|210;2004|376|2004|2004|2004|2004|2004|2004|2004|2004;574|574|574;70|70|70|70|70|70|630;2111|2111|2111|2111|304|850|850|302;376|1|1;108|108|108|108|108|108|108|108|108|108|108|108|108|108|193|193|193|193|193|193|193|193;4;376|206|206;325|325|2002;2003|2003|2003|2003;283;320|2004|2004|2004|2004|2004|2004|2004|2004|101|4156;2111|376;2006|2111;219|387;1|1|1|1|1|1;109|11;301|301|304;5|5|5|5|5;2498|2498|109;10|362|362|10|362|362;261;236|1036;267;11|11|11|11|11|11|108|108|108|108|108|108|108|108|108|108|108|108|108|108;264;537|2;244|244|244|244|2003|2003|6058|6058;268;213|213|213|286;304|304|4|4|2111|2111|2111|2484|2484;220|220|11|220|220|109|206|206;2498;221|221|221|221|221|375|375;4006|4006|4006|304|330|330;872|2;149|158;70|70|70|70|70|70|206|206;1045|3979;2111|2111|2111;221|4;535;304|304|304|304|304|304|304|304|304|304|304|304|304|304|304|304|304|304|304|304|304|304|304|304|304|304|304|304|304|304;4022|2003|321;10|10|261;108|108|108|108|108|108|108|108|108|108|108|108|108|108|216;331|102|102;2485|2485|2485|2485|610;633|109|2008|2486|2486;4|376|261;2007|11;2004|2004|2004|2004|2004|2004;1|2002|2111;275|3052|2111|70|2111;2|375|375|375|375|148|2004;221|206;2485|2485|2485|2485|2485|2485;2004|6108;10|10|10|261;2004|2111;389|63;210|10|10|206|206;216|212;3351|3351|6076|2003|2003|2003|2003;206|206|101|101|101;2002|2003|2003|2003|298|298;5054|5054|4261;206|2007;108|108|108|108|108|108|108|108|108|108|108|108|108|108|108;108|108|108|108|108|108|108|108|108|108|108|108|108|108|109;216|192;206|2003;328;4965|4965|4964|4966|304;244|244|244|244|2003|2003|2003;3914|11|11|11;176|176|176|176;2499|6|6;206|206|206|206|206|206|314;2004|2004|2004|2004|2004|2004|109|197;4|10|10;2003|2003|2003|2003|2003|2003|2003;101|101|101|101|101|101|101;73|73|331;300;5066|5066|2004|2004|2004;304;3519;220|535;246;2484|283|220|220;223|223|223|223|223|223|223|223|605|225|225|225|225|2007;2007|2007|2007|2007;611|2004|2004|2004;208|2111|2111|2111|2111|2111;11|11|11|11|11|11|11|11|6165;75|304|304|304|304|304|304|304|304|304|304;2111|2111|109;4193|189;11|11|11|108|108|108|108|108|108|108|108|108|108|108|108|108|108|108|108|108|108|108|108|108|108|108|108|108|108|108|108;387|2004|2004|2004|2004|2004|2004|2004|2004|2004|2004|2004|2004;2485|2485|2485|2485;2003|301;2111|2004|138;2003|325|2002|2002|2002|103|103|103|3794|325|325;6110|148|2004|148|2004|2004|3187;2004|2004|2004;197|109;109|109|109|109|109|109|109;3546|320;150|150;3781|101;2003|304|2003|298;2004|2004|108;5|226;199|321|199|321;309|309|309|309|309|309|309|309;2004|604|3722;3923|101;5082|327;109|168;247|247|2004;316|102|304|316|102|304;242|2484|601|2004;2005|10;2007|880;243;309|309|309;2|103|2;102|316;633|3525|3525;5|5|5|10|5|5|73|73;6110|148|2004;221|221|221|221|221|10|10;225|212|327|327|4337;2002|2002|6|6;1|930|930;101|376|376|376|10|10;239|321;11|11|6110|148|2004|148|2004|2004|3187|148|2004|148|6111|2004;130|108;4|4|3345;2004|193|10|10|10;4076|4076|2484;2|2|2|2|314;226;244|102|3265;221;220;12|2002;2485|2485|10;2485|2485|109|109|109;193|193|524|524|524|524|524|524|524;2003|325|325|325;284;6110;2111|270|270;4|101;221|221|221|221|221|3168;1|325|2004;2004|2004|2004|2004|2004|2004|2004|2004|2004|2004|2004|2004|330;4019|223|109|109|4019|223;4224|376;4224|375;206|206|10|10;2003|2003;101|375|109;603;865|101;2004|2004|2004|2004|2004|2004|2004|2004|101|4156|2;306|327;5054|5054|5054|10|10|5054|5054|5054|10|10;376|4309;2|2|2|2|4|4;2004|2004|2004|2004|2004|2004|376;2007|108|108|108|108|108|108|108|108|108|108|108|108|108|108;197|331;3016|3016|3016|3016|3016|3016|3016|3016|3016|3016|3016|3016|3016|3016|2111|298;226|109|376;206|206|206|206;386|213;10|10|10|10|10|10;5|109|109|376;220|220|2;2004|2004|2004|2004|2004|2004|2004|2004|2004|376;6076|2003|2003|2003|2003|6076|2003|2003|2003|2003;304|2011|2011|304|304|304;220|220|220|220|109|206|206;2004|2004|2004|2004|2004|2004|2004|2004|2004;2004|2004|2004|109|109|109|376;109|5054|5054|5054;109|109|109|109|109|109|109|109|109|109;5;364|364|633|213;12;1|1|1|1|304|212|304;1116|3191|3191;2005|2485|2485;2003|2003|2003|2003|2003;206|206|109|206|206;2006|304|304|304|304|304|304|304|304|304|304;2005;109|109|206|206|109|109|109|109|206|206|109|206;101|109|109|4001|101;1|1|6|6;4040|4040|4040;220|220|633|627|627;299|314|2111|328;325|325|325|325;5|5|5|5;11|11|2004|2111;4246|1|275|4959|4958|325|325|4954|4957|4955|4956;220|220|210;216|241;2002;2003;6110|148|2004|148|2004|2004|148|2004|148|6111|2004;2006;2004;376|376|376;10|10|206|206;2003|376|226;2004|2004|2004|2111|2004|2004|2004;4028|4047|4048
Nannochloropsis gaditana	2004|884;2111|2111;1|275|4959|4958;2003|298;304|1|1;304|206|206|2007|206|206;4011|4011|2111|2111|327;138;2004|2004|213|101;101|4156|2;1075|1075;3257|2007|5|5|5;109|376;2486;2484;327|327|327|327|327|327|327|327|327|327|327|327|327|327|327|327;277|4177;101|101|101|101|101|101|101|4018|2111|2111;2003|2003|2003|2003|2003|2003|2485|2485;2003|298|298;221|309|314|2111;236|236|2003;206|206|75;304|304|304|304|304|304|304|304|304|304|304|304|304|304|304|304|304|304|304|304;221|5100|2003|2003|2003;3651|3651|2003;4|4|210;1|1|1|1|1|1;1|2111;10|5069;4|4|2|2;296|304|296;10|362|362|10|362|362;2111|2003|2111;101|101|101;537|2;2006|264|101|101|101;109|11|331;2111|2111|2111|2111|304|850|850|302;1|229|2004|2004;2002|2007|11;4246|1|275|4959|4958|325|325|4954;2003|2003|2003|2003|2003|2003|244;2004|2004|2004|2004|11|102|102|4156|11|102|102|4156;192|314;2111|581;2002|2002|213|213|213;109|331;11|2111|2111|3012|2006;601|2007|1|3687;2498|2498|11|109;10|5073|5073;10|5073;2004|2004|2004|2004|2004|2004;247|247|2004;1100|210;5066|5066|2004|2004|2004;2003|325;197;2004|4070;2004|2004|2004|5066|2004|2004|2004|109;2004|6108;109|109;2005|375|2005|375|2|2;5082|327;3351|3351|6076|2003|2003|2003|2003;2003|129;3699|3699|3699|2003;2005|375|2005|375;108|108|108|108|108|108|108|108|108|108|108|108|108|108|108;244|244|244|244|2003|2003|2003;206|206;4041|4010|4961|1|1|1|1|325|325|325|325|3681|4043;2111|297;3003|3003|2|375|375|375|375;297|2111;304;2|148|148|148|148|2004;109;2005|301;109|109|109|109;2004|2004|2004|1075;650|67|67|67|361|361;243|3978;3787|2006;327|327|327|327|327|327|327|327;2111|2111|3012|2006;304|304|4|4;284|319|304|304|304|304|304|304|304|304|304|304;3945|6110|148|2004|148|2004|148|2004|2004|3187|148|2004|148|6111|2004;212|212|212|212|245|245|245|245|245;305|305|240|240;5066|2004|2004|2004;5076|5076|5076;325|325|323;101|101|101|101|101|101|101|101|101;304|304|304|257;2003|301;805|108|108|108|108|108|108|108|108|108|108|108|108|108|108;103|103|103|1074|3005|2500;2111|2111|2111|2111|2111;710;11|11|11|2111;2006|2006;2004|2004|2004|2004|2004|2004|2004|2004;2485|2485|601;2111|2004|2004|2004;2004|3636|3636|2004;2002|2002;5|5;267|5073;223|3100;101;1091|1091|5076|5076|5076;5059|5059;1|1|7;633|225|225|225|225;2111|2492|2492;2002|2003|3698|3698;309|309|309;264|264|328;221|221|221|304;650;867|867;633|3525|3525;2111;10|5073|10|5073;304|3604;184|2111;309|309|309|309|309|309|309|309|309|309|309|309;102|304|316|102|304;2002|2002|2002|2002;306|327;244|244|244|244|2003|2003|6058|6058;102|214|214;304|2011|2011|304|304|304;2003|244;5076|5076;284|304;2004|2004;221;225|225|225|225|212|3703|2498;10;2007|2007;605|225|225|225|225|2007;2487|2002;181|2004;2487|2007;4011|4011|2111|2111|4011|4011|2111|2111|327;3012|3012|2006|2006|3012|3012|2006|2006;65|65|65|2002|65|65|65|2002;375|4023|2006;4033|633;2|2|2004;2003|2003;2|2|2003;375|375;2004|2004|2004|2004|2004|2004|2004|2004|101|4156|2;223|223|2004|223|223|2004;221|221|221;101|2111|2111|2111|2111;327|327|327|327|327|327|230;2|2;2111|2111|2111|2111|2111|2111;2004|2004|2004|2004|2004|2004|2004|2004|2004|101|101;206|206|206|206;330|330|330|3274|212|212;2485|2485|10;109|109|109;3504|102|102|1118;2005|2111;2004|2004|2004|2004|2004|2004|2004|2004|2004|2004|2004|2004|304;3945|6110|148|2004|2004|3187|148|2004|148|6111|2004;2111|2111|2111|2111;4969|4969|4970|304|304;2004|2004|2004|2004|2004|2004|2004|2004|2004;1;12|12;3997|109|2007|3997|109|2007;219|219;3978;4161|1|1;4006|4006|4006|304|330|330;2004|2004|2004|2004|2004|2004|2004|2004|101|4156;2111|2111|2111;650|10|5073|10|5073;2003|2003|2003|2003|2003;206|206|108|108|108|108|108|108|108|108|108|108|108|108|108|108;2004;217|304;148;75;109|109|10|3998|219;2004|2004|2004|2004|2004|2004|2004|2004|2004|2004|2004|2004;2111|309|314;325|325|325|325;2005|182;10|10;327|327;109|206|206;5051|5051;309|309|309|309|309|309;2003;1075|2004|2004|2004|1075;1|2005;1|2004;2007|2007|2007|2007|206|206|2004|2004|2004|2004|2004|2004|2004|2004|101|4156|2;1|1|1|1;242|2004;2007|2007|2007|2007|2007|2007;650|67|67|67
Emiliania huxleyi	59|101|101|101|101|59|101|101|101|101;551|1012;299|2484|2484;304|601|2004;304|3986;2006|11|224|224;6165|6165;12|2002|12|2002;2003|2003|304;282|282|2002|2002;1|1|1|69;2004|6108;2003|2003|2003|2003|2003|2003|2003|2003;1038|1038|304|4967|2008|2484|2492;2111|298;1|2005|375|1|2005|375;1040|304;66|66|66|66|66|4294|4294|4294|4294|331;650|67|67|67|67|67|67;2004|2004|2004|2004|2004|2004|2004|2004|3142|3142|3142;212|212|212|212|245|245|245|245|245|2|2|2|2|2;10|109;208|2111;327|327|327|327|327|327|327|327;2003|298|298;63|63;304|304|304|304|304|304|304|304|304|304|304|304|304|304|304|304|304|304|304|304;1|1|1|1|2111;2003|2003|2003|244;179|217|244|325|231;5|5|5;377|4095|206|2|2;304|304|304|304|304|304|304|304|304|304|574;304|210|304|210|2002|2002|207;5067|5067;710;2111|2111|317;3109|376|376|376;2111|2487;2004|2004|2004|2004|10|2004|2004|2004|2004|2004|2004|2004|2004;5041|5041|5041|5041;149|601|2007|1|3687|2111;2003|3892|3892|2003;148|2004|148|2004|2004|3187|148|2004|148|6111|2004;5|219;3238|3238;2004|148;2003|2003|3692|2003;226|109|650;2003|2003|2003|2003|2003|2003|244;2484|2484|102;601|206|206;601|2004;131|316;4|4|2004|2004|2004|2004|2004|2004|2004|2004|2004;192|314;375|2006;3236|3236|2003|2003;310|2005|140;207|207|207|207;10|5073|5073;633|633|3525|3525;222|222|222|222|132|385|2111|2111|2111|2111|2111|132|385|2111|2111|2111|2111|2111|2111|2111|2111|2111|2111|222|222|222|222|2111|2111|2111|2111|2111|222|222|222|222;206|206|331|331;304|304|1;2485|2487;2485|2485;304|850|850|206|206;193;5054|5054|5054|5054|5054|5054|5054|5054|5054|5054|5054|5054;11|109|206|206;109|109|3285;380|380;3209;2|2|304|304|2484;3745|11|11|3745;593|2487|2487|2498|2498|593|2487|2487|2498|2498;207|207|207|207|207|207|207|207|207|207|207|207;2111|1|1;2003|129;2006|2|2;244|244|244|244|2003|2003|304|304;206|2;108|108|108|108|108|108|108|108|108|108|108|108|108|108|208|2111|208|2111;2111|2111|2111|2111|3012|2006;2004|2004|2004|220;226|109;2498|2002;4019|223|4019|223;11|11|11|11;2004|2004|2004|2004|2004|2004|220;4041|4010|4961|1|1|1|1|325|325|325|325|3681|4043;101|4016|4014|4014|5|5|5|5;251|103|304;4|4|101|101|101|101|101|101|101|101|101;6076|2003|2003|2003|2003;2004|2004|2004|2004|2004;4011|4011|2111|2111|132|385|2111|2111|2111|2111|2111|222|222|222|222|132|385|2111|2111|2111|2111|2111|222|222|222|222|132|385|2111|2111|2111|2111|2111|222|222|222|222;2007|2007|2007|213|213|213;2111|101|109|101|109;3407|102|606;2004|2004|2004|5066|2004|2004|2004;3405|284;109;220|535;3016|3016|2003|2003;6110|148|2004|148|2004;11|3012|2006;2007|2007|2007|2007|2007|2007|2007|2007;328|2485;3142|3142;3651|3651|2003|3651|3651|2003;229|2004;2003|2003|2003|2003|2003|2003|3236|3236;376|219;192|228;2485|2485|320|219;650|376|376|376;5076|5076|5076;5|5|5|5|5|5|5|5|5|5|5|5|5|5|5|5|5|5|5|5|5|5|5|5|5|5|5|5|5|5|5|5|5|5|5|601;650|622;101|101|101|101|101|101|101|101|101;2484;2484|206;2|2|2|2|2|2|2|2|2|2;4210|609|237;3107|261;2111|3319;2002|632|12|12|12|12;301|301|304;2006|610;311|311|3236;320|261;601|2007|2002|2002|2002;2111|2111|2111|2111|2111|2111|2111|2111|2111|2111|222|222|222|222|132|385|2111|2111|2111|2111|2111|4011|323|323|323|323|2111;129|2003;2111|2484|2484|2484|1144|231|223;2111|2003|2003;10|2111;1111|1111;5|5;108|108|108|108|108|108|108|108|108|108|108|108|108|108|108|108|108|108|108|108|108|108|108|108|108|108|108|108|108;871|871;212|3703|2498|212|3703|2498|212|3703|2498|212|3703|2498;844|844;525|11|65|65|65|65|65|2002;1|1|10;4357|4357|102|316;633|225|225|225|225;2499|1|1|1|69;2484|2484|2484|2484|2484|2484;207|207|207|207|207|207|207;2004|570|570|161;304|4020|4045;220|220;220|220|220;2|2|2|2|314|314;2485|2485|109|109|109;221|179|244|231|231;4011|4011|2111|2111|109;10|10|10|10;136|136;4|4|101|213;244|244|244|244|2003|2003|6058|6058;224|224|224|224;2484|283;102|606|1039;223|223|223|223|223|223|223|223|223|223|223|223|223|223|223|223|223|223|223|223|223|223|223|223|605|225|225|225|225;212|4012|101|4016|4014|4014|101|4016|4014|4014;2|2;213|376|376|376;2007|4004|4004;11|11|4086;4310|221|221|221;372|372;220|3206;5054|5054|5054|10|10;103|1074|3005|2500|3005|2500;2487|2007|101|2111;109|3285;11|11|11|11|11|11|11|11|390;148|2004|2004|3187|148|2004|148|6111|2004;11|11|11|11|11|11;181|2004;2484|2484|2002;2004|2004|2004|2004|2004|2004|2004|2004|3142|3142|3142|3142|3142|3142;73|73|206|206;149|2111;101|632|4342|2484|102;10|10|2003;3156|3156|3156|3156|3156|3156|3156;2005|2111;184|2111;304|1056|304|1056|304|1056;327|327|327|327|327|327|230;2111|2111|3012|2006;3504|102|102|1118;2003|103|103|103|3794|325|325;10|10|2004;101|101|616|616;304|304|304;239;3415;304|304|304|2111;2|2008;230;3075|109;225|327|4337;309|309|309|309|309;887|887;1111|304;3343;309|309|309|309|309|309|309|309;1;101|109|109|4001|101;387|2004|2004|2004|2004|2004|2004|2004|2004|2004;12|12;221|221|221|2499;236|2003;10|2002|12;2003|206|206;108|108|108|108|108|108|108|108|108|108|108|108|108|108|108|108|108|108|108|108|108|108|108|108|108|108|108|108;304|850|850|302;101|101|650;1|1|1|1|1|1|1|1|1;2003|2111;2011|2011;375|375|101;633|633|633|633;2003|633|109|2008|2486|2486;148;6076|221;376|376;206|206|376;2005|182;2004|148|148|148|148|138;320|376|376|376;10|10;377|377|377|377|377|377|377|377|377|377|2004|2004|2004|2004|2004|2004;3109|4;4|2003;172|172;2002|2007|11;650|67|67|67;73|73|376;2004|2004|2004|844;2111|2111;1|2005|375|140;6076|2003|2003|2003|2003|221;2005|221|221|221|221|221;3745|3745;304|1091|1091;236|236;149|149|601|2007|1|3687|2111;650|67|67|67|361|361;4011|4011|2111|2111|327;10|3685|3685|10|3685|3685|10|3685|3685;108|108|108|108|108|108|108|108|108|108|108|108|108|108|2;3699|3699|3699|2003;109|109|168;2002|632;626;1075|1075;4011|4011|2111|2111|4011|4011|2111|2111|4011|4011|2111|2111;243|3978;109|376;2007|2007|2002|2002;277|4177;2004|2004|621;223|223;2002|1|376;2011;2499|2499;244|244|102|3265|102|3265;1|1|1|1|325|325|325|325|3681|4043;304|850|850|304|850|850;75|5076;376|101;304|1|1;2|10;2007|2007|2007|2007;2003|2003|2003|2003;221|221|221|221|221|221|221|221|221|221|2485|2485;66|66|66|66|66|4294|4294|4294|4294;1|1|1|1|304|212;884|2004;242|601|2004;101|101|4154;101|109|109|4001|101|109|109|4001|101;2003|2003|2003|2003|2003|2003;2002|283|283|2005;101|101|101|101|101|101|101|101|101|101|101|101|101|101|101|101|101|101;4039|4057|101|101|101;3174|3174;2003|101|101;2004|2004|2004|1075;1|1|1|1|304|304;375;2004|2004|2011|2111;376;5052|5052;2492|2492|3748;247|247|2004;5|5|5|101;1065;241|241;2004|4070;2004|2004|2004|2004;2111|2111|304;4002|2007|4002|2007;2003|2003|2003|244|244|244|244|2003|2003;304|304;604|2004|102|102;375|2003;2003|2003|2496;5066|2004|2004|2004|2004|2004|2004;1|6151|1|6151|1|6151;213|213|213;2003|325|2111|301|301|304;604|2004|148|148|148;2004|2004|2004|2004|4156;314|314;2005|375|1|1|2005|375|140;3016|3016|3016|3016|3016|3016|3016|3016|3016|3016|3016|3016|3016|3016|2111|3016|3016|3016|3016|3016|3016|3016|3016|3016|3016|3016|3016|3016|3016|2111;244|244|244|244|2003|2003|244|244|244|244|2003|2003;221|179|217|244|325|231;3998|219;5050|5050;2006|60;2004|2004|1|2005|2;2002|2002|11|11|12;5054|5054|5054|10|10|10|10;1|613|314|309|5104|5104;101|101|101;4|4|2004|3109|2004|2004|2004|2004|2004|2004|2004|2004|2004;2499|11|11;5059|10|10;109|168;109|109|109|109;219|10;4033|4052|4052|633|633;304|296;2|2|375;2484|2484;1|3687|2111;2004|2004|3684|2004;1002|1002;4011|4011|2111|2111|132|385;2007|327;3542|3542;221|221|221|221|221|221|221|221|221|221|221|221|221|221|221;376|4113;3226|3226;11|325|5024;102|4;325|325|323;2003|2003|298;5|5|5|5|5|5|5|5;2004|2004|2004|2004|2004|2004|2004|2004|2004|2004|2004|2004|102;325|325|325;101|213;3497|2003|2003;5054|5054|5054|108|108|108|108|108|108|108|108|108|108|108|108|108|108;2004|2004|2004|2004|2004|2004|2004|2004|2004|2004|2004|2004;4952|4952|602|4953;10|5073;109|331;2111|2004|2004|2004;195|2003|2003;101|109|109|4001|101|109|109|4001;5050|5050|5050;5050|5050|5050|5050|5050|5050;2484|2484|3236;286|286;2007|2007|2007|2007|2002|2002;5059|5059;2006|2006;650|67|67|67|361|361|67|67|67;10|12;225|327|327|4337|327|327|4337;301|2010|301|2010;650;2111;2007|2007;2007|2002;2007|2003;4323|304|304|4323|304|304;207|207|207|207|207|207|207|207|207|207;2111|2492|2492;304|304|304|2111|2111|2111|2111|2111|2111|2486|2111|2111|2111|2111|2111|2111|2111|2486|2111|2111|2111|2111|2111;209|209|209|2487;2006|375;109|601|206|206;243|243|243|243|243|243;132|385|2111|2111|2111|2111|2111|222|222|222|222|132|385|2111|2111|2111|2111|2111|222|222|222|222|2111;283|283;5049|5049|5049|5049;2111|221;2004|2004;2004|2007;59|59;2486|2003|129;217|2111;109|207;3922|3922|2004|2004|2004|874;4095|206;206|206|210;10|10|2498|2498;4011|4011|2111|2111|4011|4011|2111|2111|327;309|314|2111;376|2004|2004;207|207|207|207|207;6|109|109|109;4030|4051|4050|4030|4051|4050;9|9;108|108|108|108|108|108|108|108|108|108|108|108|108|108|5076|5076|5076;1|1;883;882;1|613|314|1|613|314|309|5104|5104;831;11|11|11|10|10;884;221|221|221;101|2111|2111|2111|2111;148|2004;103|1074|3005|2500;12|12|2002|12|2002;2004|2004|2004|2004|2004|2004|2004|2004|2004|101|101;4|832|2484|301;2007|73|73;609|237;2004|108;3238|3238|3238;221|304|304;11|109|11|109;320;2485|2485|109;327;101;6164|5076;216|375|376|376|376|376|376|376|376;4161|1|1;4006|4006|4006|304|330|330;2004|2004|2004|2004|2004|2004|2004|2004|101|4156;3016|3016;207|207|207|207|207|207;207;206;2003|3692|2003;218|2002;231|3117|231|3117;330|3097;149|149;1|2005|375|1|2005|375|140|140;2003|376;2111|2111|330;377|377|377|377|377|377|377|377|377|377|377|377|377|377|377|377|377|377|377|377;2003|2002|2002|2002|103|103|103|3794|325|325;4|4|237;216|216|216|376;3016|2111|3016|2111;221|221|221|221|221|221|221|221|221|221;4011|4011|2111|2111;309|309|309|309|309|309;511|632|2484|511|632|2484;2484|2484|2484|2484;601|2007|1|3687|1|3687|2111;1|2002;101|101;1|2005;1|2004;2484|2484|283;109|206|206;2006|2003|2003|2003|2003;207|69;2004|884;193|193|193|193;4010|4961|1|1|1|1|325|325|325|325|3681|4043;2003|298;3315|2111|2111|3315|2111|2111;387|219;2003|2003|2003|298|298;4095|206|2|2;11|11|11;2004|2004|2004|2004|4|101|3324|4156;4246|1|275|1|275|4959;304|304|304|304;2003|109;220|220|206|206;2004|2004|213|101;101|4156|2;4958|325|325|4954;226|226;4011|4011|2111|2111|2003;2486;2487;10|10|109;2485;132|385|222|222|222|222|222|222|222|222;1|1|1|1|1;321|321;1|3270;1|2004|160;4964|4970|304|4964|4970|304;3142|3142|3142|3142|3142|3142;217|209|209|209;304|296|304|296;376|2499;10;60|109;601|2004|2004;206|206|108|108|108|108|108|108|108|108|108|108|108|108|108|108;2007|880;2004|2004|2004|2004|2004|2004|2004|2004|2004|6164;2111|266;2111|2003|2111;223|2004;5054|5054|5054|5054|5054|5054;4076|4076|523|523;284|75;1|2004|212|3010|3010;109|109|109|109|109|109|109|109|109|109|109|109;376|237;883|331;2498|2002|2002;101|109|109|4001|101|109|109|4001|101|109|109|4001|101;3504|102;3226|2496|2496;1|2111;190|633;11|4120;5048|5048;11|2111|2111;12|12|2002;319;196|206|206;146|144;247|247;317;4095|2|2;2|2|2|375;2111|270|270;2004|2004|2004|2004|2004|2004|2004|2004|2004|2004;109|109;377|11|11|11;2484|2484|2|2004|2004|2004|2004|2004;2484|101|101|101;2485|286;207|207|207;650|2004;2004|2004|2004|2004|11|102|102|4156|2004|2004|2004|2004|11|102|102|4156;210|210;4246|1|275|1|275|4959|4958|325|325|4954|4957|4955|4956;2111|10;2002|258|258;4041|4010|4042|4042|1|1|1|1|325|325|325|325|3681|4043;2005|2005;206|206;109|109|601|206|206;2007|101;2|375|375|375|375;2003|2003|3892|3892|2003|3892|2003;650|2003;2002|2002|2003|3698|3698;4|11;880|141;187|2003|2003|2003|2003|2003|2003;4|4|2;244|244|244|244|2003|2003|6058|6058|2002;246|4983;305|305|240|240;304|304|304|2111|222|222|222|222;2|2|304|304|2484|4969|4969|4970|304|304|375|375;212|304;528|528;380;301|301|301|10;314|314|304;4308|304|304|304|304|304|304|304|304|304|304;101|3556;3787|2006;323|323|323|323|323|323;5|5|5|2004|2004|2004;2005|2005|2005|2005|2005|2005|239|239|239;5066|2004|2004|2004;261|261;2007|2002|2002|2;2005|375|2005|375|2|2;206|2|2;2111|328;4033|4052|4052|633;4041|4010|1|1|1|1|325|325|325|325|3681|4043;109|101|101|101|101;4011|4011|2111|2111|2111|2111|2111|2111|2111|304|304|304|2111;2111|2111|2111|2111|2111;10|2003;10|5073|267;2003|2002;3468|3468|2004;6076|2003|2003|2003|2003|1|6076|2003|2003|2003|2003|6076|221;148|6111|2004;11|5057;109|5;2|2|4|4|4;241|2004|241|2004;5066|2004|2004|2004|5066|2004|2004|2004;2002|2007;69;320|219;2004|3636|3636|2004;2002|2003;2002|2002;805|2007|2007|2007|2007;886;223|3100;2111|2111|2111|2111|2111|304|304|304|2111;219|219;2002|219;75|376;2004|2004|2004|320;1|1|7;149|149|1|3687|2111;5054|5054|109;109|70|70|70|70|70|70;2003|2003|2003|2003|2003|2003|2003;141|141;2111|2111|2111|2111|2111|222|222|222|222|2111|2111|2111|2111|2111|222|222|222|222|2111|2111|2111|2111|2111|222|222|222|222;509;244|2002|2003|2003|2003|2003|244|2002|2003|2003|2003|2003;3156|3156|3156|3156|3156|3156;5076|5076;4;318|318|318|318|318|318;526|278|278|526|243;207|207|376;6076|2003|2003|2003|2003|1|6076|2003|2003|2003|2003|6076;2486|2486|2111|2111|2486|2486|2111|2111|132|385|132|385;2111|2111|3016|3016|3016|3016|3016|3016|3016|3016|3016|3016|3016|3016|3016|3016|2111|3016|3016|3016|3016|3016|3016|3016|3016|3016|3016|3016|3016|3016|3016|2111;304|5050|5050|5050;4246|1|275|4959|4958|325|325|4954|4957|4955|4956;2003|244;4019|223|109;2485|2485|2111|2111;101|101|101|101;2006|11|610;278|278|604;299|328;225|225|225|225|212|3703|2498;2485|2485|109|109;2008|840;1|613|314|1|613|314|1|613|314|1|613|314|309;6076|2003|2003|2003|2003|1|6076|2003|2003|2003|2003|6076|2003|2003|2003|2003;206|376;132|385|2111|2111|2111|2111|2111|222|222|222|222|132|385|2111|2111|2111|2111|2111|222|222|222|222|132|385|2111|2111|2111|2111|2111|132|385;5054|5054|5054|5054|5054|5054|5054|5054|5054;328|328;2|375|375|375|375|148|2004|148|2004;221|11|109|206|206;1|102|1|102;101|109|101|109;108|108|108|108|108|108|108|108|108|108|108|108|108|108|193|193|193|193|193|193|193|193;4033|633;213|213;304|2002;297|2111;2007|4004|4004|4004|4004;190|206|206;304|2007|2004;3003|3003|2|375|375|375|375|148|2004;378|2004|2004;246|2005;206|2007|2007;109|109|109|109|109;2111|2111|5082;2004|2004|2004|2004|2004|2004|4193;650|375;109|109|109;330|330|330|3274|212|212;3142|3142|3142|3142|3142;305|305|240|240|102;376|376|376|4;626|626;149|376;3911;300|300;2111|2111|2111|2111;6|109|109|109|109|109|109|109|5054|5054|5054;1|325|2004;146|144|2498;2003|325|325;244|2002|2003|2003|2003|2003;2005;9;109|109|3881|109|109;2111|2002;2111|2003;2005|2005|239|239|239;2111|2006;633|109|2008|633|109|2008|2486|2486;212|212|212|212;217|304;2004|212|3010|3010;11|219|221|221|221|221|221;109|524|524|524|524|524|524|524;2007|3997|109|2007;4|108|108|108|108|108|108|108|108|108|108|108|108|108|108;3016|3016|2111|3016|3016|2111;2003|279|279|279|279|279|279|279|279|279|279|279|279|279|279|279|279;276|276;2002|1;11|246|246;4011|4011|2111|2111|327|2111|2111|2111|2111|2111|222|222|222|222|2111|2111|2111|2111|2111|222|222|222|222|2111|2111|2111|2111|2111|222|222|222|222;5077|5077;190|327|327|327|327|327|327;2111|2111|2111|2111|2111|304|304|304|2111|222|222|222|222|2111|2111|2111|2111|2111|2111|2111|2111|2111|2111|222;2003|2003|2007|2007;301|301|2488;5054|5054|5054|5054;2004|138;3621|2111|3621|2111;101|206;297|297;301|2004|2004|2004|2004|2004|2004|2004|2004|2004;206|206|604|604;234|234;376|376|376|376|2004|2004|2004|2004;1|229|221;2007|2007|2007|2007|2007|2007;244|244|244|244|2003|2003|304|304|1;4|3686|4|3686;216;217;109|109|109|109|109|109;396|304|304|304|304|304|304|304|304|304|304;210;1085|5104|2006|1085|5104|2006;4|101|3324|4156;880|880|2007;219;227|227|227;2111|2007|3621|2111;108|108|108|108|108|108|108|108|108|108|108|108|108|108|5050|5050|5050;304|1056|304|1056;2006|2006|143;3003|3003|148|2004;225|225|225|225|2007;207|207;4052|4052|633;574|574|574;73|73|626|626;2005|2005|2005|2005|2005|2005;2005|2003;10|10|206|206;325|325|2002;236|236|2003;283;168|220|220;314|2111;2111|2111|2011;5|2111|2111;304|210|304|210|304|210|2002;141|10|10;1|1|1|1|1|1;109|11;331;4|4|2|2;5|5|5|5|5;108|108|108|108|108|108|108|108|108|108|108|108|108|108;4011|4011|2111|2111|4011|4011|2111|2111;6058|6058|2002;2;2498|2498;3003|3003|2|375|375|375|375|148|2004|148|2004;220|220|377;224|224|224|224|224|224;156|156|156|308;225|225|225|225|212|2006|2006;1|229|2004|2004;2499;2498;221|221|221|221|221|375|375;4246|1|275|4959|4958|325|325|4954;376|3109;327|327|327|327|327|327;2004|3684|2004|3684|2004;223|11|11|11|11;2004|205;304|304|304|304|304|304|304|304|304|304|304|304|304|304|304|304|304|304|304|304|304|304|304|304|304|304|304|304|304|304;286|286|286;213|213|213|4018|2111|2111;2003|298|166|166;226|109|11;4110|11;4019|223;2498|2498|11|109;304|304|304|304|304|304|10|5073;2007|11;221|221|221|221|221|221|221|221|221|221|221|221|221|221|221|221|221|221|221|221;2004|2004|2004|2004|2004|2004;1|2002|2111;2|375|375|375|375|148|2004;109|2006|2006;2006|264|101|101|101;207|207|2004|2004|2004|2004|4156;2004|2111;216|216;1|2005|375|140|192;389|63;11|2002|2002;4041|4961|1|1|1|1|325|325|325|325|3681;1075|1075|221|221|221;5;5051|5051|5051|5051;168|524|524|524|524|524|524|524;633|3525|3525;2005|375|2005|375;4|3686|4|3686|830|830;206|2007;108|108|108|108|108|108|108|108|108|108|108|108|108|108|108;148|2004|148|6111|2004;206|2003;2012|2012;244|244|244|244|2003|2003|2003;221|221|221|325;2006|264|101|101|101|264|101|101|101;2004|4070|4070;193|193|193|193|193|193|193|193;212|212|304;2007|206|206;2003|375|375|375|375|376;3226;2006|2006|2006|2006|2006|2006|2006|2006|2006|2006|2006|2006|2006|2006;221|221|221|221|221|2003;2|2|2|2|2|102|102|304|304;206|109;2003|2003|376;304;2485|610;4033|4052|4052;5049|5049;4113;131|131|304|304;304|304|304|304|304|304|304|304|304|304|304|304|304|304|304|304|304|304|304|304|304|304|304|304|304|304|304|304|304|304|304|304|304|304|304|304|304|304|304|304|143;2486|2486;4009|4009|4009|2111|4009|4009|4009|2111;10|10|10|10|10;75|304|304|304|304|304|304|304|304|304|304;2|2|4|4;2484|2004;377|376;2485|109;2485|2485|2485|2485;3431|221|3431|221;2006|5104;7|7;2003|301;2003|304;2111|2111|3012|2006|3012|2006;2004|2004|2004;225|225|225|225|212|3703|2498|212|3703|2498;150|150;3005|2500|3005|2500;3781|101;3762|2111;3371|2111;331|331;2004|2004|2004|2004|2004|2004|2004|2004|2004|102;2004|2004|2004|2004|2004|2004|1075;2004|2004|2004|2004|1|2005|2;327|327|4337|327|327|4337;101|376;243|243|243;237|2;298|4021;5053|5053;309|309|309;244|244|244|244|2003|2003|2007|2007;831|221;2002|2002|2002;6110|148|2004;2002|2002|2007;218|2002|2002;304|547;2002|2002|2002|2002;109|2487|2111;2|2|304|304|2484|4969|4969|4970|304|304|4969|4969|4970|304|304|4969|4969|4970|304|304;239|321;146|2498;102|316|316|102|316|316;101|3109|4|4;376|593|2487|2487|2498|2498;244|102|3265;221;3570|3570;2485|2485|10;221|11;12|2002|4178|4178;10|2002;5051|5051;2492|2111;10|2007;4011|4011|2111|2111|2111|2111|2111|2111|2111|2111|2111|2111|2111|2111|2111|2111|2111|2111|2111|222|222|222|222|2111|2111|2111|2111|2111;2006|2006|2006|2006|2006|2006|2006|2006|2006|2006|2006|2006|2006|2006|2006|2006|2006|2006|2006|2006|2006;222|222|222|222;4019|223|223|4019|223|223;150;109|11|331;2003|2003;101|375|109;109|5077;603;865|101;2004|2004|2004|2004|2004|2004|2004|2004|101|4156|2;4244;109|2007;148|2004|148|2004|2004;633|633|633;2492|2492;4|4;4|4|4|2004;206|206|206|206;327|327|327|327|327|327|327|327|327|327|327|327;206|206|243|243|243;3012|3012|2006|2006|2485|2485|109;5|109|109|376;3351|3351|6076|2003|2003|2003|2003;221|328;3109;193|193|193|193|193|193;380|213|213|213|213;4002|2007|328|328|328|328|2002;224|224|224|224|224|224|224|224;190|2004|2004|2004|2004|2004|2004|2004|2004|2004|101|101;2004|2004|2004|2004|2004|2004|2004|2004|2004;375|375|101|101;2002|2002|2007|258;109|109|109|109|109|109|109|109|109|109;5|10|10|10;213|2486;5082|5082;1|1|1|1|304|212|304;2111|2111|2111;246|387;101|101|101|101|101|101|101|101|101|376;3016|3016|2111;2003|2003|2003|2003|2003;225|225|225|225|4012|101|4016|4014|4014;4096;874|3922|3922|2004|2004|2004;182|182;2498|2498|109;6110|148|6111|2004;2004|2004|2004|2004|2004|2004|2004|2004;376|206;2002|2007|2007;10|2004|2004;304|314;5|5|5|5;209|209|209|209;220|220|190;316;376|206|206;109|261;219|10|10|219;5|5|5|226;216|241;2002;2003;207|207|207|376;2006;2007;2004;376|376|376;101|2004|101|2004;10|362|362|10|362|362;2004|2004|2004|2111|2004|2004|2004;2007|2002|2002
Cyanidioschyzon merolae	304|601|2004;4952|4952|602|4953|4953;2484|2484|4964|4970|304|4964|4970|304;327|327|327;212|212|304;101|101|101|101|3749;2006|11|610;101|252;2003|298|298;304|304|304|304|304|304|304|304|304|304|304|304|304|304|304|304|304|304|304|304;244|244|102|3265;101|101|616|616;1|2111;2485|2485|304;710;2004|2004|2004|2004|10|2004|2004|2004|2004|2004|2004|2004|2004;5041|5041|5041|5041;3978|243;131|131|316|221|304|304;3238|3238;2003|2003|2003|2003|2003|2003|244;2484|2484|102;101|109|101|109|101|109;206|206|601;601|2004;131|316;192|314;310|2005|140;10|5073;304|304|1;2485|2485;193;130|130;3209;243|12;2111|1|1;2003|129;206|2;2111|2111|2111|2111|3012|2006;4041|4010|4961|1|1|1|1|325|325|325|325|3681|4043;225|212|327|4337;251|103|304;2004|2004|2004|2004|2004;3407|102|606;109;2005|301;2005|375|1|140;101;355|355;10|5073|10|5073|5073;192|228;246;5076|5076|5076;101|101|101|101|101|101|101|101|101;4261;2111|3319;301|301|304;2006|610;129|2003;2111|2484|2484|2484|1144|231|223;633|3525|3525;633|225|225|225|225;103|2496;244|327;2004|570|570|161;220|220|220;101|2111;304|296;1|2005|375|2005|375;103|103|103|1074|3005|2500;4|4|101|213;244|244|244|244|2003|2003|6058|6058;283|220|220;2004|2004|3684|2004;246|2005;2007|4004|4004;4310|221|221|221;3236|3236|2003|2003;109|3285;1002|1002;181|2004;601|2007|1|3687|2111;3012|3012|2006|2006|3012|3012|2006|2006;225|212|3703|2498;304|304|304;375|4023|2006;223|223|2004|223|223|2004;327|327|327|327|327|327|230;2004|2004|2004|2004|11|102|102|4156;3504|102|102|1118;4|103|375;230;2007|2007|2007;887|887;710|513;330|330|330|3274|212|212;275|3052|2111;5014|66|66|66|66|66|4294|4294|4294|4294;3075|109;101|109|109|4001|101;12|12;236|2003;108|108|108|108|108|108|108|108|108|108|108|108|108|108|108|108|108|108|108|108|108|108|108|108|108|108|108|108;604|4114|300|300|221|221|221;244|1|4|2005;2111|2111|11|11;4335|633;304|304;2004|2004|2004|2004|2004|2004|2004|2004|604;321|610|610;2005|182;10|10;210|304|2011|2011;2111|2111|3012|2006|3012|2006;650|67|67|67;1065|1065;2111|2111;1|2005|375|140;2486|2003|129|2111|2111|2111;5051|5051|5051;1|1|1|1|1;3745|3745;304|1091|1091;376|219;4011|4011|2111|2111|327;3699|3699|3699|2003;1075|1075;243|3978;109|376;148|148|2004|148;1|2004|212|3010|3010;312|312;11|11|2007;11|11|2002;304|1|1;109|11|331;206|2487|2002;2498|2498;101|148;242|601|2004;101|101|4154;101|101|101|101|101|101|101|101|101|101|101|101|101|101|101|101|101|101;109|109|3881|109;4039|4057|101|101|101;3012|2006|3012|2006;2004|2004|2004|1075;376;2492|2492|3748;2|148|148|148|148|2004;5|5|5|101;2003|325;2004|4070;244|102|3265;2111|2111|304;4041|4010|4042|4042|1|1|1|1|325|325|325|325|3681|4043;309|314|2111;3609|3609|101;604|2004|148|148|148;2004|2004|2004|2004|4156;309|309|309|309|309|309|309|309|309|309|309;2004|148;2007|3997|109|2007;3740;621|2004|621|2004;1|613|314|309|5104|5104;101|101|101;109|109|109|109;2007|2002|2002;2484|2484;1075|180;2484|283;650|67|67|67|361|361;304|304|304|304|304|304|304|304|304|304|70|70|70|70|70|70;2111|2111|3012|2006;1|613|314|309;206|4019|223|223;3226|3226;11|325|5024;325|325|323;11|2002;11|2004;2004|2004|2004|2004|2004|2004|2004|2004|2004|2004|2004|2004;109|109|101|101|101|101;2111|2004|2004|2004;195|2003|2003;5050|5050|5050|5050|5050|5050;1|1|1|1;2007|327;304|304|304|304|304|304|304|304|304|304|3184;2006|2004;206|206|292|292|292|292;650;2111;2007|2007;10|10|2004|3613;2007|2003;2005|2005|2005|2005;2111|2492|2492;102|102|221;11|11;109|601|206|206;304|304|2007;509|509;2003|304|304;140|140;2004|2004;2004|2007;304|304|10|5073;10;109|109;3922|3922|2004|2004|2004|874;206|206|210;2487|2007;101|101|101|101|101|101|101|101|101|101;221|221;221|221|221|221|221|375;2111|2003|2003|2111;242|2484|601|2004;3003|3003|2|375|375|375|375|148|2004;882;880;221|221|221;101|2111|2111|2111|2111;304|304|304|304|304|304|304|304|304|304|304|304|304|304|304|304|304|304|304|304|304|304|304|304|304|304|304|304|304|304|143;375|2006|11|610;207|207|207|207|207|207|207|207|207|207;2004|2004|2004|2004|2004|2004|2004|2004|2004|101|101;4|832|2484|301;327;4161|1|1;4006|4006|4006|304|330|330;2004|2004|2004|2004|2004|2004|2004|2004|101|4156;221|221|221|221|221|101;2498|2498|11|109|109;4246|4246|1|275|4959|4958|325|325|4954;2492|2111;218|2002;650|109|109|109|109|109|109;330|3097;2111|2111|330;316|304|102|304;216|216|216|376;2007|2007|2007|2007|2007|2007;5051|5051;309|309|309|309|309|309;511|632|2484|511|632|2484;2484|2484|2484|2484;1|2002;101|101;1|2005;1|2004;2484|2484|283;2|2|304|304|2484|4969|4969|4970|304|304;109|206|206;131|316|221|304|304;2004|884;2003|298;2003|2003|2003|298|298;4095|206|2|2;304|210|2002|2002|207;2004|2004|2004|2004|4|101|3324|4156;10|10|10|10|5076|5076|5076;2004|2004|213|101;102|316|316|316|316|304;2486;2484;376|1;6076|2003|2003|2003|2003|221;541;2004|633;1|2004|160;109|109|109|109|109|109|109|109;2007|880;2|4018;2111|266;2111|2003|2111;223|2004;129;101|4016|4014|4014|5;2007|206;181|2004|101;3504|102;507|2004;3226|2496|2496;225|225|225|225|212|4012|101|4016|4014|4014;601|2007|1|3687;12|12|2002;2003|2003|2003;10|5073|267|5073;247|247;227|227|227;316;314;221|328;106|3144|3144|3144;210|210;2111|10;2|2|2|2|314|329;2111|2111|2111|2111|2111|2111;142|142|142|101|101|101|101;2007|101;524|524|524|524|524|524|524;4|11;246|387;2484|2484|2484;305|305|240|240;2|2|304|304|2484|4969|4969|4970|304|304|375|375;101|10|10|377;2006|102|102|4964|4970|304|4964|4970|304;2002|2002|2002|330;3787|2006;226|226;5066|2004|2004|2004;11|11|2002|12|12|12;286|286;1|1;4033|4052|4052|633;12|2002|12;2111|2111|2111|2111|2111;6076|2003|2003|2003|2003|1|6076|2003|2003|2003|2003|6076|221;2003|298|166|166;2|2|4|4|4;5066|2004|2004|2004|5066|2004|2004|2004;2002|2007;2487|2007|101|2111|2003|2003;2004|3636|3636|2004;2002|2002;4952|4952|602|4953;223|3100;610|2005|2005|239|239|239;1|1|7;1|1|1;331|331;2003|2003|2003|2003|2003|2003|2003;101|206;5076|5076;4;304|2003|547;325|325|2002;4246|1|275|4959|4958|325|325|4954|4957|4955|4956;2003|244;4028|4047|4048;1038|1038|304|4967|2008|2484;101|101|101|101;327|719;278|278|604;225|225|225|225|212|3703|2498;2111|2487;206|206;2008|840;872|2|2|2|2|2;2004|570|570|161|161;101|2004|2004;213|213;304|2002;2|2|2004;297|2111;304|2006;2|4;2|2;109|109|109;314|314|314|314|304;3504|102|102|3504|102|102|1118;305|305|240|240|102;626|626;108|108|108|108|108|108|108|108|108|108|108|108|108|108;2004|2004|2004|2004|2004|2004|2004|2004|2004|2004|2004|2004|304;2111|2111|2111|2111;206|2007|2007;2111|2002;2111|2003;2005|2005|239|239|239;3911;148|109;2003|279|279|279|279|279|279|279|279|279|279|279|279|279|279|279|279;513|513;2003|2003|2007|2007;301|301|2488;4041|4010|1|1|1|1|325|325|325|325|3681|1|1|1|1|325|325|325|325|3681|4043;217|304;2004|138;4|2004|2004|2004|2004|2004|2004|2004|2004|2004|2004|2004|2004;2007|3997|109|2007|3997|109|2007;109|109|109|109|109|109|109|109|109|109|109|109;217;109|109|109|109|109|109;396|304|304|304|304|304|304|304|304|304|304;1085|5104|2006|1085|5104|2006;2|2|2|375;219|221|221|221|221|221;2003|2003|2003|2003;4052|4052|633;2004|376|2004|2004|2004|2004|2004|2004|2004|2004;5|5|5|5|5|5;2005|2005;2005|2003;221|309|314|2111;10|375|10|375;2484|2484|283|75;5080|5080;101|304;1|1|1|1|1|1;109|11;4|4|2|2;2;178|178;267;301|159|159;156|156|156|308;328;1|229|2004|2004;2498;4246|1|275|4959|4958|325|325|4954;1|2002|1|2002|2111;1045|3979;327|327|327|327|327|327;304|304|304|304|304|304|304|304|304|304|304|304|304|304|304|304|304|304|304|304|304|304|304|304|304|304|304|304|304|304;2498|2498|11|109;205|304|304|205;2004|2004|2004|2004|2004|2004;1|2002|2111;2|375|375|375|375|148|2004;2485|2485|2485|2485|2485|2485;2006|264|101|101|101;2004|2111;1|2005|375|140|192;389|63;2|2|2|2|2|2|2|2|2|2|2|2|2|2|2;2111|2003|298;2005|375|2005|375;206|2007;212|212|212|212|212|212|212|212|2|2|2|2|2;216|192;206|2003;4965|4965|4964|4966|304;5084|5084;2487|2011|611;11|206;244|244|244|244|2003|2003|2003|2003;304;306;2004|328;3343;376|376|376;304|296|304;2003|2007|213|213;2486|2486;193|193|4307|4307;2003|301;2111|2004|138;4|4|2004|2004|2004|2004|2004|2004|2004|2004|2004|3131;2004|2004|2004;3781|101;2004|2004|108;865|101;309|309|309|309|309|309|309|309;325|325|325|325|323;109|168;247|247|2004;221|11|243|1|2111;4004|2007;831|221;2002|2002|2002;314|2111|328;212|327|327|4337;2485|2485|221;236|236;2005|375|2|2;1|1|1|1|304|3986;221;220;2004|6108;102|2003|102|2003;221|11;2003|325|325|325;3336|3336;2111|270|270;1|325|2004;4224|375;2003|2003;101|375|109;284|2007|2002|2002;603;2004|2004|2004|2004|2004|2004|2004|2004|101|4156|2;306|327;206|109|109;883|331;101|214|214;4246|1|275|1|275|4959|4958|325|325|4954;206|206|206|206;5|109|109|376;306|589|589;304|2011|2011|304|304|304;2004|2004|2004|2004|2004|2004|2004|2004|2004;2003|325|325|325|633|109|2008|2486|2486|2486|2486;386|213;225|225|225|225|212|2006|2006;1|1|1|1|304|212|304;2111|2111|2111;2003|2003|2003|2003|2003;142|142|142|101|101|101;2|2|2|2|314;221|5100;5|5|5|5;2002;2003;2006;2004;2005;2|2008|2004|2004|2004
Galdieria sulphuraria	304|601|2004;5|5|261;102|102|102|2484|305|305|240|240|102;327|327|327;2004|6108;2|2|2|2|2|2|2|375;5014|66|66|66|66|66|4294|4294|4294|4294;1038|1038|304|4967|2008|2484|2492;1040|304;101|101|101|101|3749;2008|102|102|102;2006|11|610;1065|1065|3355;2003|298|298;304|304|304|304|304|304|304|304|304|304|304|304|304|304|304|304|304|304|304|304;101|101|616|616;103|2485|221;1|2111;3016|3016|3016|3016|3016|3016|3016|3016|3016|3016|3016|3016|3016|3016|2111|3016|3016|3016|3016|3016|3016|3016|3016|3016|3016|3016|3016|3016|3016|2111;2485|2485|304;710;2111|4;2004|2004|2004|2004|10|2004|2004|2004|2004|2004|2004|2004|2004;5041|5041|5041|5041;3978|243;3781|101|898|898|898|2111|2111|2111|308;212|212|212|212|245|245|245|245|245|101|101|212|212|212|212|2|2|2|2|2;2003|2003|2003|2003|2003|2003|244;2484|2484|102;206|206|601;1|2005|375|1|2005|375|140;601|2004;131|316;2002|632|12|12|12|12;192|314;310|2005|140;109|376;10|5073|5073;10|5073;304|304|1;2485|2485;2004|2004|2004|2004|2004|2004|2004|2004|2004|2004|2004|2004|216|206|206;193;270;181|2004;109|109|109|109|109|109|109|109|109|109|109|109|109|109|109|109|109|109|109|109;243|12;2111|1|1;2003|129;206|2;11|12|10|10|10|10|10|10;211|211|211|211|211|211|211|211|211|211|211|211|211|211|211|211|211|211|211|211|211|211|211|211|211|211|211|211|211|211|211|211;507|2004|69;226|109;314|5;4041|4010|4961|1|1|1|1|325|325|325|325|3681|4043;225|212|327|4337;251|103|304;225|212|3703|2498;327|327|327|327|327|327|230|325;3407|102|606;2003|2003|129;109;220|535;5037|5075|3744;4023|2006;101;328|2485;107;101|206;229|2004;192|228;1|613|314|309|5104|5104;3012|3012|2006|2006;244|2003|244|2003|244|2003;5076|5076|5076;101|101|101|101|101|101|101|101|101;2|2|2|2|2|2|2|2|2|2;2111|3319;301|301|304;101|109|109|4001|101|314|314;129|2003;2111|2484|2484|2484|1144|231|223;5054|5054|4261;5|5;304|304|304|304|304|304|304|304|304|304|304|304|304|304|304|304|304|304|304|304|304|304|304|304|304|304|304|304|304|304|304|304|304|304|304|304|304|304|304|304|143;4018|2111|2111;244|327;2004|570|570|161;541;220|220|220;11|12|4077|10|10|10|10|10|10;2007|2002|2002;4|4|101|213;244|244|244|244|2003|2003|6058|6058;2003|325|325|325|633|109|2008|2486|2486;2484|283;102|606|1039;2004|2004|3684|2004;2|2;2007|4004|4004;11|11|4086;4310|221|221|221;220|3206;3236|3236|2003|2003;109|3285;1002|1002;2111|304;601|2007|1|3687|2111;6155|6155|6155|6155;5|5|226;284|284;601|601|4224|375;184|2111;327|327|327|327|327|327|230;2111|213|213|213;3504|102|102|1118;304|304|304;1|2004|56;179|217|244|325|231;230;3075|109;887|887;2|2|2|2|314;710|513;3343;309|309|309|309|309|309|309|309;101|109|109|4001|101;148|148|2004|148;236|2003;2006|264|101|101|101|375;108|108|108|108|108|108|108|108|108|108|108|108|108|108|108|108|108|108|108|108|108|108|108|108|108|108|108|108;304|850|850|302;304|304|304|304|304|304|304|304|304|304;220|220|4291;604|4114|300|300|221|221|221;244|1|4|2005;148;4335|633;106|106;2004|2004|2004|2004|2004|2004|2004|2004|604;327|327|327|327|328;230|5045;2005|182;10|10;225|212;1075|2004|2004|2004|1075;376|376|2004|2004|2004|2004|2004;650|67|67|67;3142|3142|3142;2004|2004|2004|2004|4|101|3324|4156;1|2005|375|140;2004|884|2004;2486|2003|129|2111|2111|2111;11|2002;1|1|1|1|1;3745|3745;221|314|2111;236|236;4011|4011|2111|2111|327;3699|3699|3699|2003;2004|2004|2004|2|2;1065|376;1075|1075;243|3978;2007|2007|172;59|101|101|101|101|2002;105|105;1|2004|212|3010|3010;243|243|304|304|304|304|304|304|304|304|304|304;109|3082;2004|2004|2004|2004|2004|2004|2004|2004|2004|524|524|524|524|524|524|524;102|316|316|304;304|1|1;5069|5068;109|11|331;206|2487|2002;2006|60;206|206|2007|2002|2002|2;242|601|2004;101|101|4154;101|101|101|101|101|101|101|101|101|101|101|101|101|101|101|101|101|101;109|109|3881|109;4039|4057|101|101|101;109|331;2004|2004|2004|1075;376;2007|5076;2111|2004|2004|2004;2|148|148|148|148|2004;5|5|5|101;2003|325;2004|4070;1|1|1|1|304|3986;2111|2111|304;103|60;2004|2004|2004|2004|11|102|102|4156|11|102|102|4156;2004|2004|108|108;309|314|2111;217|304;325|325|325|325|323;604|2004|148|148|148;2004|2004|2004|2004|4156;309|309|309|309|309|309|309|309|309|309|309;101|101|101|101|101|101|101|101|101|101|101|101|101|101|101|101|101|101|101|101|101|101|101|101|101|101|101;304|304|304|304|304|304|304|304|304|304|574;2004|148;2004|3016|3016|2111|3016|3016|2111;2111|2492;4959|4958|325|325|4954|4957|4955|4956;3740;247;101|101|101;275|3052|2111|70;109|109|109|109;11|2111|2111|3012|2006;312|312;2484|2484;1|3687|2111;650|67|67|67|361|361;2003|279|279|279|279|279|279|279|279|279|279|279|279|279|279|279|279;2111|2111|3012|2006;2005|2111;212|212|212|212|245|245|245|245|245;3226|3226;206|206|604|109|206;325|325|323;5051|5051|5051;2003|2003|2003;601|325|325|4954;5046|5046|5046|5046|563|1|2004|160;109|109|101|101|101|101;3016|3016|2111|275|275;2492|2492|3748;5050|5050|5050;5050|5050|5050|5050|5050|5050;1|1|1|1;304|296|296;2007|327;304|304|304|304|304|304|304|304|304|304|3184;101|102|214|214;2006|2004;2;221|221|221|304;650;2111;2007|2007;10|10|2004|3613;2007|2003;207|207|207|207|207|207|207|207|207|207;2111|2492|2492;102|102|221;11|11;2006|375;109|601|206|206;132|385|101;509|509;2003|304|304;101|101;2004|2004;2004|2007;4246|1|275|4959;3883;210|246;3922|3922|2004|2004|2004|874;11|219|221|221|221|221|221;206|206|210;2487|2007;101|101|101|101|101|101|101|101|101|101;206|2007|2007;221|221|221|221|221|375;242|2484|601|2004;3003|3003|2|375|375|375|375|148|2004;220|4299;880;10|11|2004;101|2111|2111|2111|2111;375|2006|11|610;148|2004|148;103|1074|3005|2500;601|2007|1|3687|1|3687;2004|2004|2004|2004|2004|2004|2004|2004|2004|101|101;4|832|2484|301;4246|1|275|325|325|4954;2002|12|12|12;103|831|221;3016|3016|2111|4161|1|1;2004|101;221|221|221|221|221|284;320;2485|2485|109;2006|2|2|2;327;230|230;4006|4006|4006|304|330|330;2004|2004|2004|2004|2004|2004|2004|2004|101|4156;3016|3016;221|221|221|221|221|101;2498|2498|11|109|109;218|2002;330|3097;316|316|102;2003|376;3500|3304|2111|2111;2111|2111|330;377|377|377|377|377|377|377|377|377|377|377|377|377|377|377|377|377|377|377|377;2007|2007|2007|2007|2007|2007;4011|4011|2111|2111;309|309|309|309|309|309;1|2002;1|140;1|2005;1|2004;2484|2484|283;2003|2485;109|206|206;4952|4952|602|4953|4953;2003|298;3315|2111|2111|3315|2111|2111;2003|304|2003|298;2003|2003|2003|298|298;4095|206|2|2;205|304|304|205;304|210|2002|2002|207;2111|2111;10|10|10|10|5076|5076|5076;2004|2004|213|101;109|604;1|109|3940|2004|2004|2004;4011|4011|2111|2111|327|2111|2003|2111;2486;2484;2485;2487|376;6076|2003|2003|2003|2003|221;2111|2111|2111|2111|2111|2111;142|142|142|101|101|101|101;1|2004|160;10;60|109;2007|880;2|4018;2111|266;2111|2003|2111;129;101|4016|4014|4014|5;181|2004|101;5|6070|6070;109|207;3563|11;3504|102;314|314;225|225|225|225|212|4012|101|4016|4014|4014;12|12|2002;103|103|103|1074|3005|2500;319;10|5073|267|5073;312;4987|2;227|227|227;304|304|2007;314;109|109;221|221|221|221|221;106|3144|3144|3144;5|109|109;2007|3997|109|2007;2004|2004|2004|2004|11|102|102|4156|2004|2004|2004|2004|11|102|102|4156;210|210;2111|10;2486|2486|107|107;2|2|2|2|314|329;4052|4052|633;331|2487|2007|101|2111|2003|2003;2007|101;171|171|171|330;4|11;246|387;4076|2484;2003|2003|2003|2003|2003|2003|2003|2003|2003|2003|2003|2003;2|2|2|2|2|102|102|304|304;223|181|2004;145|145|145|145|11;12|109;386;314|314|304;2002|2002|2002|330;3787|2006;297|2111;5066|2004|2004|2004;286|286;1|1;4033|4052|4052|633;3609|101;109|101|101|101|101;12|2002|12;2111|2111|2111|2111|2111;6076|2003|2003|2003|2003|1|6076|2003|2003|2003|2003|6076|221;4309|219;1|1|1|1|212|304;2003|298|166|166;2|2|4|4|4;304|316|102|304;5066|2004|2004|2004|5066|2004|2004|2004;2002|2007;2007|206;2004|3636|3636|2004;2002|2002;4952|4952|602|4953;223|3100;610|2005|2005|239|239|239;2004|2004|2004|320;1|1|7;4012|101|4016|4014|4014;1|1|1;2002|2003|3698|3698;331|331;131|316|221;2005|140;2005|2005;284|2003;5076|5076;2005|2003;318|318|318|318|318|318;306|589|589;5|5|5|5|5|5;104|74;3144|807;4028|4047|4048;10|375|10|375;206|206|292|292|292|292;101|101|101|101;327|719;278|278|604;225|225|225|225|212|3703|2498;2111|2487;2008|840;872|2|2|2|2|2;213|213|213|633;101|2004|2004;213|213;304|2002;2|2|2004;226|226;304|2006;2|4;11|11|11|10;246|2005;3209;247|2004;109|109|109;330|330|330|3274|212|212;304|304;109|216;2003|244;1|325|2004;212|212|212|212|245|245|245|245|245|212|212|212|212|2|2|2|2|2;2005|2005|239|239|239;3911;148|109;2003|2003|2003|2003|2003|2003|2003;604|3336;2004|2004|2004|2004|2004|2004|2004|2004|2004|2004|2004|2004;301|301;65|314|2111;2003|2003|2007|2007;301|301|2488;2004|138;109|109|109|109|109|109|109|109|109|109|109|109;101|304|304|304|304|304|304|304|304|304|304|304;217;109|109|109|109|109|109;396|304|304|304|304|304|304|304|304|304|304;59|101|633;219|221|221|221|221|221;2004|376|2004|2004|2004|2004|2004|2004|2004|2004;574|574|574;70|70|70|70|70|70|630;327|327|327|327|327|327|327|327|327|327|327|327|327|327|327|327;11|109|109|109|109|109|109|109|109|109|109|109|109;2484|2484|297;4;5;283;314|2111;2484|2484|283|75;2111|2111|2011;5080|5080;577|206|206;1|1|1|1|1|1;109|11;4|4|2|2;5|5|5|5|5;108|108|108|108|108|108|108|108|108|108|108|108|108|108;2490|212;178|178;156|156|156|308;103|375;1|229|2004|2004;2498;4246|1|275|4959|4958|325|325|4954;872|2;1045|3979;327|327|327|327|327|327;2006|102|102|4964|4970|304;221|221|221|221|221|107|107;4041|4010|4042|4042|1|1|1|1|325|325|325|325|3681|4043|4246|1|275|1|275|4959|4958|325|325|4954;221|4;304|304|304|304|304|304|304|304|304|304|304|304|304|304|304|304|304|304|304|304|304|304|304|304|304|304|304|304|304|304;2485|2485|2485|2485|610;325|325|2002|2111|2111;109|4;2498|2498|11|109;221|221|221|221|221|221|221|221|221|221|221|221|221|221|221|221|221|221|221|221;2004|2004|2004|2004|2004|2004;1|2002|2111;2|375|375|375|375|148|2004;225|212|327|327|4337;2006|264|101|101|101;2004|2111;101|244|244|244|244|2003|2003;1|2005|375|140|192;389|63;3226|2496|2496;2111|2003|298;633|3525|3525;2005|375|2005|375;206|2007;108|108|108|108|108|108|108|108|108|108|108|108|108|108|108;216|192;206|2003;4965|4965|4964|4966|304;244|244|244|244|2003|2003|2003;101|4156;101|101|101|101|101|101|101;304;306;246;2484|283|220|220;3978|2003|2003|243;101|101|101|101|101|101|101|101|101|1|2111;75|304|304|304|304|304|304|304|304|304|304;4291;5084;320|320|4988|4988|318|318|318|318|318|318|2484|330|330|330|3274|212|212;304|296|304;2002|2002|632|12|12|12|12;2486|2486;2003|301;2111|2004|138;4|4|2004|2004|2004|2004|2004|2004|2004|2004|2004|3131;2004|2004|2004;304|304|304|304|304|304|304|304|304|304|73|73;197|109;2002|3584|316|102;376|219;3781|101;633|225|225|225|225;5|226;3923|101;2004|2004|2004|1075|2004|2004|2004|1075;109|168;247|247|2004;283|283|2005|283|283|2005;2004|2004|2004|2004|2004|2004|650;4351;4004|2007;2002|2002|2002;314|2111|328;101|2111|221|221|221|221|221;2485|2485|221;3016|2111|3016|2111;2005|375|2|2;226;2004|2004|2004|2004;221;220;2484|601|2004;650|11|102|102|4156;2485|2485|109|109|109;221|11;2003|325|325|325;2492|2111;221|221|221|221|221|221|221|221|221|221|221|221|221|221|221;2003|2003;101|375|109;3225|386;603;2004|2004|2004|2004|2004|2004|2004|2004|101|4156|2;306|327;206|109|109;883|331;2492|2492;2011|65|65|65|2002;4|2004|2004|2004|2004|2004|2004|2004|2004|2004|2004|2004|2004|4354;101|10|10;386|213;206|206|206|206;376|2003|375|375|375|375;5|109|109|376;12|12|12|12;221|328;304|2003|547;304|2011|2011|304|304|304;2004|2004|2004|2004|2004|2004|2004|2004|2004;375|375|101|101;109|109|109|109|109|109|109|109|109|109;865|101;301|159|159;225|225|225|225|212|2006|2006;1|1|1|1|304|212|304;2111|2111|2111;2005|2485|2485;2003|2003|2003|2003|2003;142|142|142|101|101|101;2498|2498|109;604|4114|300|300;2004|2004|2004|2004|2004|2004|2004|2004;2|2|304|304|2484|4969|4969|4970|304|304;2006|2006|11|610;2005|301|301;244|102|3265;3236|3236|2003|2003|3343;1|1|1|1|2111|1;212|2488;2002;2003;10|5050|5050|5050|5050|5050|5050;2006;2007;2004;376|376|376
Chlamydomonas reinhardtii	5|261;12|109|12|109|12|109|12|109;299|2484|2484;304|601|2004;304|3986;216|192;4|4|4|376|376|376;244|244|244|244|2003|2003|66|66|66|66|66|4294|4294|4294|4294;6165|6165;327|327|327;2111|2004|2004|2004|2111|2004|2004|2004;5014|66|66|66|66|66|4294|4294|4294|4294;5051|5051|5051|5051|5051|5051;213|213;2004|2004|2004|2004|4156;1040|304;3142|3142;101|101|101|101|3749;1065|1065|3355;304|304|304|304|10|5073;2003|298|298;230|217;195|2003|2003|2003|2003;304|304|304|304|304|304|304|304|304|304|304|304|304|304|304|304|304|304|304|304;2003|2003|2111;101|101|616|616;2003|1|1|1;5|5|5;206|2003|206|2003;5067|5067;710;4095|206|2|2;5041|5041|5041|5041;2006|264|101|101|101;219|10|10;316|108|108|108|108|108|108|108|108|108|108|108|108|108|108;543|5067|5067;2003|2003|2003|2003|2003|2003|244;2484|2484|102;206|206|601;304|210|2002|2002|207;601|2004;131|316;4|4|2004|2004|2004|2004|2004|2004|2004|2004|2004;192|314;207|207|207|207|207|206|206;109|109|3082;310|2005|140;10|5073|5073;10|5073;2485|2485|3016|3016|2111;70|70|70|70|70|70;537|2;2485|2487;2485|2485;2004|376;5054|5054|5054|5054|5054|5054|5054|5054|5054|5054|5054|5054;73|73;11|11|11|206|206|108|108|108|108|108|108|108|108|108|108|108|108|108|108|108|108|108|108|108|108|108|108|108|108|108|108|108|108|108;3209;2|2|304|304|2484;277;11|10|10;3745|11|11|3745;243|12;2111|1|1;2003|129;11|802|802;304|850|850|304|850|850|302;149|149;330|171|171;206|2;2|2|2|2|2|2;2004|2004|2004|2004|621;364|213|364;2006|264|101|101|101|375|190;11|11|11|11;1|102|1|102|1|102;109|109|109|109|109|109|109|109|109|109|109;103|375;225|212|327|4337;251|103|304;2004|2004|2004|2004|2004;6|109|109|109|109;610|610|2005|2005|239|239|239;230|230;3407|102|606;528|528;2004|2004|2004|5066|2004|2004|2004;109;327|327|327|327|650;4076|4076;4244|4244|4244;101;328|2485;604|2492|2492;358|358;229|2004;2004|312|386;192|228;247;6110|148|2004|148|2004|2004|3187|148|2004|148|6111|2004;5076|5076|5076;376|4;109|109|109|109|109|109|109|109|376;3343|3343;2004|2004|884;2007|2003|2003;2111|3319;301|301|304;601|2007|2002|2002|2002;239|159|159;129|2003;2111|2484|2484|2484|1144|231|223;5054|5054|4261;10|10|10|10|10|10|10|10|10|10|10|10|10|10|10;5|5;5001|605|225|225|225|225|2007|304;109|109|109|109|109|109|109|109|109|109|109|109|109|109;304|304|304|304|304|304|304|304|304|304|304|304|304|304|304|304|304|304|304|304|304|304|304|304|304|304|304|304|304|304|304|304|304|304|304|304|304|304|304|304|143;65|65;633|225|225|225|225;206|206|206;2004|570|570|161;223|304;212|212;1|2002|2111|1|2002|2111|1|2002|2111|1|2002;220|220|220;101|2111;2007|2002|2002;2|2|2111;3351|3351|3351|3351|6076|2003|2003|2003|2003;1|4|2005|1|4|2005;390|390|390;1065|868;4|4|101|213;593|2487|2487|2498|2498|593|2487|2487|2498|2498;73|73|210;102|606|1039;2492|2492;880|2111|2002|2002|2111;2007|4004|4004;11|11|4086;4310|221|221|221;3016|3016|2111|3016|3016|2111|275|275;220|3206;5054|5054|5054|10|10;3236|3236|2003|2003;109|3285;4076;11|11|11|11|11|11;2111|304;633|627|627;10|10|10|10|2111;6155|6155|6155|6155;2004|2004|2004|2004|2004|2004|621;2484|2484|2002;4|4|2111|2111|2111|2484|2484;4993|2|2;2003|2003|2004|2004|2004|2004|2004|2004|2004|2004|2004|2004;131|131;3156|3156|3156|3156|3156|3156|3156;601|601|4224|375;184|2111;12|12|109|12|12|109;375|2006|11|610|224|224;2004|2004|2004|2004|11|102|102|4156;2111|213|213|213;212|212|212|212|245|245|245|245|245;593|2487|2487|2498|2498|206;304|296|304|296;304|304|304;2|2008;237;230;5054|5054|5054|109;309|309|309|309|309;887|887;710|513;2005|375|140;3343;4177|220|220|377;327|327|327|327|327|327|327|327|327|327|327|327;2007|2007|2007;1|2111;239|239|239|239;236|2003;101|101|101|101|101|101|101|101|101;10|2002|12;304|210|2002|2002|207|187|2003|2003|2003|2003|2003|2003;108|108|108|108|108|108|108|108|108|108|108|108|108|108|108|108|108|108|108|108|108|108|108|108|108|108|108|108;2007|2007|2007|2007|2007|2007|2007|2007|2007|148|148;150|150;206|206|206|206|206|206|2111;109|109|109|109|109|109|109|109;2498|2498|11|109|109|11|109|109;148;4335|633;221|221|221|221|221|207|207|207|207|207;206|206|376;2005|182;10|10;2|304|304|304|304|304|304|304|304|304|304;2006|2|2|2|2;109|216;3945|6110|148|2004|148|2004|2004|3187|148|2004|148|6111|2004;2111|2111|3012|2006|3012|2006;223|131;376|376|2004|2004|2004|2004|2004;886|886;650|67|67|67;275|3052|2111;2004|570|570;2004|2004|2004|2004|10|2004|2004|2004|2004|2004|2004|2004|2004;2111|2111;1|2005|375|140;5051|5051|5051;6076|2003|2003|2003|2003|221;2005;3745|3745;304|1091|1091;221|314|2111;236|236;4011|4011|2111|2111|327;3699|3699|3699|2003;5077;1075|1075;4011|4011|2111|2111|4011|4011|2111|2111|4011|4011|2111|2111;243|3978;109|376;601|11;277|4177;2004|2004|621;376|2004;148|148|2004|148;3542|3542;2011;2499|2499;11|11|11|11|11|11|11|11|11|11|11|11|11|11|11|11|11|11|11|11|11|11|11|11;1|1|1|1|325|325|325|325|3681|4043;11|11|2002;241|241|241|241;108|108;102|316|316|304;4|4|2004|2004|2004|2004|2004|2004|2004|2004|2004|2004;304|1|1;650|11|102|102|4156;2003|2003|2003|2003;2484|2484|299;244|2003|244|2003;2006|60;66|66|66|66|66|4294|4294|4294|4294;3504|102|102|3504|102|102|1118;101|148;355|12|2002;242|601|2004;101|101|4154;304|850|850|302;378;574|574;109|109|3881|109;2111|581;2004|2004|2004|1075;376;2498|2002|2002;2111|2004|2004|2004;2|148|148|148|148|2004;5001|605|225|225|225|225|2007|2007;5|5|5|101;2003|325;5|5|5|5|5|5|5|5|5|5|5|5|5|5|5|5;2004|4070;2004|2004|2004|2004;212|212|212|212|245|245|245|245|245|212|212|212|212;2004|2004|108;304|304|304|304|304|304|304|304|304|304;2111|2111|304;108|108|108|108|108|108|108|108|108|108|108|108|108|108|11;5082|327;2004|2004|570|570;243|221|11;3911;221|221|221|221|221|221|221|221|221|221|221|221|221|221|221|221|221|221|221|221|221|221|221|221|221|221|221|221|221|221|221|221|221|221|221|221|221|221|221|221|221|221|221|221|221;604|2004|148|148|148;109|3850|3850|3850;309|309|309|309|309|309|309|309|309|309|309;314|314;304|304|304|304|304|304|304|304|304|304|574;2004|148;301|2010|590;4019|223|223;4052|4052|633|633;221|179|217|244|325|231;109|109|331;5050|5050;11|109|206|206|206|206;3923|101;148|148;75|75;3740;621|2004|621|2004;1|613|314|309|5104|5104;101|101|101;2499|11|11;109|109|109|109;109|101|101|101|101|101|101|101|101;5001|605|225|225|225|225|2007;2484|2484;2484|283;650|67|67|67|361|361;2003|279|279|279|279|279|279|279|279|279|279|279|279|279|279|279|279;11|206;3497|2003|2003;3568|304|304|304|304|304|304|304|304|304|304;2007|327;2111|2111|3012|2006;2005|2111;3226|3226;11|325|5024;325|325|323;358|358|358|2002|2002|209|209|209|76;1|2002|2111|1|2002|2111|1|2002|2111|1|2002|2111;883|331;2004|2004|2004|2004|2004|2004|2004|2004|2004|2004|2004|2004|101;4261;376|70|70|70|70|70|70;219|4138|4138;1|1|2002|2007|2007;2004|2004|2004|2004|2004|2004|2004|2004|2004|2004|2004|2004;101|190;244|327;109|109|101|101|101|101;109|331;2492|2492|3748;5050|5050|5050;5050|5050|5050|5050|5050|5050;1|1|1|1;5059|5059;304|304|304|304|304|304|304|304|304|304|3184;604|207;2006|2006;6076|2003|2003|2003|2003|1|6076|2003|2003|2003|2003|6076|221;304|304|1;2;221|221|221|304;650;2111;2007|2006;2007|2007;10|10|2004|3613;4|70|70|70|70|70|70;2007|2003;207|207|207|207|207|207|207|207|207|207;2111|2492|2492;11|11;2006|375;109|601|206|206;509|509;2003|304|304;223|2004|2004;101|101;193;5001|2007;5049|5049|5049|5049;2004|2004;511|632|2484|131|511|632|2484;304|304|10|5073;10;2486|2003|129;11|11|11|11|11|11|11|11|11|11|11|11|11|11|11|11;179|217|325|231|231;304|2499;109|207;109|206;605|225|225|225|225|2007;3922|3922|2004|2004|2004|874;11|219|221|221|221|221|221;206|206|210;2487|2007;4011|4011|2111|2111|4011|4011|2111|2111|327;710|710;206|2007|2007;321|321|610|610;221|221|221|221|221|375;601|2007|601|2007|601|2007|1|3687|2111;1|1;304|304|304|304|304|304|304|304;882;708|708;886;2002|2002|2002|2002|2002|2002|330;1|70|70|70|70|70|70;221|221|221;148|2004;375|2006|11|610;2007|2002|2002|2;190|190;2007|73|73;108|108|108|108|108|108|108|108|108|108|108|108|108|108|108|108|108|108|108|108|108|108|108|108|108|108|108|108|108|108|108|108|108|108|108|108|108|108|108|108|108|108;11|11|11|11|11|11|11|11;3236|3236|3236|3236;5|5|261;6110|148|2004|148|2004|2004|3187|148|2004|148|2004|148|6111|2004|148|6111|2004;321|321;2485|2485|109;327;325;3978;4161|1|1;4006|4006|4006|304|330|330;2004|2004|2004|2004|2004|2004|2004|2004|101|4156;3016|3016;221|221|221|221|221|101;206;102|214|214;218|2002;210|206|206;330|3097;75;2004|2004|2004|2004|11|102|102|4156|2004|2004|2004|2004|11|102|102|4156;4|832|2484|301;2111|2111|330;136|3156|3156|3156;226|10;2003|2002|2002|2002|103|103|103|3794|325|325;297|2111|2111;2111|2111|4002|2007;2007|2007|2007|2007|2007|2007;5051|5051;2498|320;295|295|295|295|295|295|295|295|295|295|295|295;11|11|11|11|11|11|11|11|11|11|11|11|11|11|11|11|11|11|11|11|11|11|11|11|11|11|11|11|11|11|11|11;511|632|2484|511|632|2484;2484|2484|2484|2484;601|2007|1|3687|1|3687|2111;1|2002;1|2005;2|2|2|2|314;3075|109;2|2|304|304|2484|4969|4969|4970|304|304;109|206|206;2004|884;2006|2006|102|102;2003|298;3315|2111|2111|3315|2111|2111;358|358|358|358|358|358|358|358;2003|2003|2003|298|298;2004|6108|6108;11|11|12;11|11|11;206|206|243|243;4246|1|275|1|275|4959;3156|3156|3156|3156|3156|3156|3156|3156|3156|3156;304|304|2111|2111|2111|2484|2484;2004|2007;396|304|304|304|304|304|304|304|304|304|304;101|4156|2;4958|325|325|4954;226|226;216|375|376|376|376|376|376|376|376;2486;358|2002|2002|209|209|209|209|209|209;2484;2485;327|327;1|1|1|1|1;206|206;219|376;142|142|142|101|101|101|101;2004|633;1|3270;1|2004|160;206|206|108|108|108|108|108|108|108|108|108|108|108|108|108|108|108|108|108|108|108|108|108|108|108|108|108|108|108|108;2004|2004|2004|1075|1075;1038|1038|304|4967|2008|2484|2492;60|109;601|2004|2004;206|206|108|108|108|108|108|108|108|108|108|108|108|108|108|108;2007|880;2|2|2|2|2|2|4|4;2111|2003|2111;3409;5054|5054|5054|5054|5054|5054;4076|4076|523|523;181|2004|101;2003|2003|2003|2003|2003|2003;4041|4010|4961|1|1|1|1|325|325|325|325|3681|4043;5|6070|6070;5|109|109|376;74|104|74|104;2004|2004|2004|109;304|2484|376|376|376;4011|4011|2111|2111|4011|4011|2111|2111|327|132|385|2111|2111|2111|2111|2111|2003|2111|2111|2111|2111|2111|2111;3504|102;12|109;3226|2496|2496;280|5066;225|225|225|225|212|4012|101|4016|4014|4014;101|4016|4014|4014|101|4016|4014|4014;601|2007|1|3687;2|103|2|103;12|12|2002;103|103|103|1074|3005|2500;319;2485|2485|601;10|5073|267|5073;312;284|304;247|247;227|227|227;304|304|2007;314;2004|2004|2004|2004|2004|2004|2004|2004|2004|2004;109|109;650|2485|2485;10|10|10|10|10|10|206|206;524|524|524|524|524|524|524;232|232;2|2008|2004|2004|2004|2004|2004;207|207|207;206|206|2;10|5073|267|5073|5073;197|5|5;2002|1;210|210;2111|10;358|219;2|2|2|2|314|329;2004|2004|2004|2004|2004|2004|2004|2004|2004|2004|2004|2004|330|171|171;2111|2111|2111|2111|2111|2111;246|2005;3497|101;223|223|131;10|261;4|11;246|387;2485|2485|2485|2485|2485|2485|2485;2003|2003|2003|2003|2003|2003|2003|2003|2003|2003|2003|2003;2111|2111|5054|2111|2111|2111|2111|2111;2|2|2|2|2|102|102|304|304;305|305|240|240;2|2|304|304|2484|4969|4969|4970|304|304|375|375;650|650;2004|2004|2004|2004|4964|4970|304;314|314|304;109|377;3468|3468|2004|2004|2004|2004|2004|2004|2004|2004|2004;101|2004|2004;3787|2006;5|5|5|5|5|5;284|284|284;11|11|6110|148|2004|148|2004|2004|3187|148|2004|148|6111|2004;5066|2004|2004|2004;261|261;11|11|2002|12|12|12;286|286;3003|3003|2|375|375|375|375|148|2004;221|221|221|221|221|1;4033|4052|4052|633;3978|3978;109|101|101|101|101;2005|375|1|140;358|358|358;4952|602|314;2111|2111|2111|2111|2111;4015|2111|2111|2111|4015|2111|2111|2111;10|5073|267;358|358|358|358|358;11|5054;4309|219;1|1|1|1|212|304;2003|298|166|166;2|2|4|4|4;5066|2004|2004|2004|5066|2004|2004|2004;2002|2007;2004|3636|3636|2004;2002|2002;4952|4952|602|4953;223|3100;2485|610;219|219;610|2005|2005|239|239|239;2002|12;1|2488|1|2488;1|1|7;5|5|11;2002|2003|3698|3698;331|331;1|325|2004;2005|2005;508;244|2002|2003|2003|2003|2003|244|2002|2003|2003|2003|2003;3156|3156|3156|3156|3156|3156;5076|5076;2005|2003;2003|2003|2003|2003|2003|2003|2485|2485;10|10|10|10|10|10|10|10|206|206;304|2003|547;2004|2004|2004|2004|2004|2004|2004|2004|2004|2004|2004|2004|2004|2004|2004|2004;2002|632|12|12|12|12;10|10|10;2004|2004|2004|2004|2004|2004|2004|2004|2004|549|101|101;104|74;325|325|2002;4246|1|275|4959|4958|325|325|4954|4957|4955|4956;387|387;148|109;4028|4047|4048;101|101|101|101;278|278|604;225|225|225|225|212|3703|2498;2111|2487;103|108;2008|840;209|209|2003|2003|2003|2003|2003|2003|2003;872|2|2|2|2|2;213|213|213|633;309|309|309|309|309|309;5054|5054|5054|5054|5054|5054|5054|5054|5054;2498|2498;109|109|206|206;3451|3451;239|239;304|2002;2|2|2004;297|2111;3651|3651|2003;2|4;3568|327|327|327|327|304|304|304|304|304|304|304|304|304|304|304|304|304|304|304|304|304|304|304|304;2111|2111|4308;2002|2002|209|209|209;2|2;226|109|377;358|358|358|358|358|358;1100|1100;605|225|225|225|225|2007|304;2484|2484|4009|4009|4009|2111;109|109|109;330|330|330|3274|212|212;376|376|376|4;304|304;5054|5054|10|10;2004|2004|2004|2004|2004|2004|2004|2004|2004|2004|2004|2004|304;375|376|376|376|376|376|376|376|375|376|376|376|376|376|376|376;2004|2004|3684|2004|3684|2004;871;146|144|2498;5066|2004|2004|2004|2004|2004|2004;2003|325|75|10|75|306|306|325|325;2003|2003|2003|2002|2002;605|225|225|225|225|2007|2007;1|1|1|1|304|212;2005|2005|239|239|239;5|2004;217|304;2004|2004|213|101;2111|2111|2111|2111|2111|2111|2111|2111|2111;2007|3997|109|2007;5|5|5|5|5|5|5|5|5|5|5|5|5|5|5|5|5|5|5|5|5|5|5|5|5|5|5|5|5|5|5|5|5|5|5|601;2484|2484|2484|2484|2484|2484|2484|2484;3016|3016|2111|3016|3016|2111;2003|2003|2003|2003|2003|2003|2003;206|206|2487|2002;2111|2484|2111|2484;6108|6108;1|109|3940|1|109|3940|1|109|3940|2004|2004|2004;2|2|2|2|2|230|230;11|246|246;10|362|362|10|362|362;210|10|10|10|10|206|206;2111|2111|266;2003|2003|2007|2007;301|301|2488;217|304|187;2004|138;179|217|325|231|231|231;2004|2004|2004|2004|4|101|3324|4156;327|327|327|327|327|327|327|327;880;109|109|109|109|109|109|109|109|109|109|109|109;3945|148|2004|148|2004|2004|3187|148|2004|148|6111|2004;805;358;216;276|3016|2111;101|101|101|101|101|101|101|2485|2485;109|109|109|109|109|109;873|223|304;219;650|205;10|10|10|10|10|10|10|10|10|10|10|10|10|10|10|10|10|10|10|10;2|2|2|375;519|312;284;6110|148|2004|148|2004|148|2004|2004|3187|148|2004;304|850|850|302|304|850|850|304|850|850;10|10|10|10|206|206;4052|4052|633;574|574|574;70|70|70|70|70|70|630;1075;2003|325|325|325|633|109|2008|633|109|2008|2486|2486;2006|1;4;226|377;239|239|239;283;304|304|304|304|304|304|304|304|304|304|592;11|2002;314|2111;358|358|2002|2002;2111|2111|2011;2004|541;1|1|1|1|1|1;109|11;4|4|2|2;108|108|108|108|108|108|108|108|108|108|108|108|108|108;2498|2498|109;4011|4011|2111|2111|4011|4011|2111|2111;178|178;267;1118;11|109|109;221|5100|2003|2003|2003;574;156|156|156|308;328;1|229|2004|2004;2498;221|221|221|221|221|375|375;4246|1|275|4959|4958|325|325|4954;872|2;304|2011|2011;873|223|223|304;1045|3979;2006|109;327|327|327|327|327|327;2|2007|2007|2007;221|4;304|304|304|304|304|304|304|304|304|304|304|304|304|304|304|304|304|304|304|304|304|304|304|304|304|304|304|304|304|304;2005|2005|2005|2005;3226|3226|3226;59|101|59|101;4110|11;2498|2498|11|109;2007|11|11;2004|2004|2004|2004|2004|2004;1|2002|2111;2|375|375|375|375|148|2004;225|212|327|327|4337;209|209|209|209|209|209;2004|6108;109|109|226;2004|2111;5|5|5|5|5|5|5|5|5|5|5|5;1|2005|375|140|192;389|63;216|212;5;2004|868;5082|5082;633|3525|3525;1|2004|212|3010|3010|212|3010|3010;206|2007;3131|70|70|70|70|70|70;206|2003;4965|4965|4964|4966|304;109|197|2004;231|231|231|11|11;2003|2003|3892|3892|2003;212|212|304;2111|2111|2111|2111;4039|4057|101|101|101;101|101|101|101|101|101|101;304;207|207|207|207|207|207|207|207|207|207|207|207|207|207|207|207|207|207|207|207;306;5049|5049;2111|304|304|2003|298;3949|3949;246;220|220|220|190;2484|283|220|220;4095|206|206|2|2;312|2004|2484|2484|2484|2484|2484|2484|2484|2484;75|304|304|304|304|304|304|304|304|304|304;2111|2111|109;814|814;103|2485;377|375;244|2111;1|1|2002|2007;4004|4004|4004|4004;304|296|304;150|150|2002|2002;2485|2485|2485|2485;2486|2486;193|193|4307|4307;2003|301;2111|2004|138;2004|2004|2004;4041|4010;197|109;304|304|304|304|304|304|304|304|304|304|304|304|304|304|304|304|304|304|304|304|304|304|304|304|304|304|304|304|304|304|304|304|304|304|304|304|304|304|304|304;328|328;158|158;3781|101;1|1|1|1|304;4096|4096;11|109;319|75;309|309|309|309|309|309|309|309;358|358|358|358|358|358|358|358|358;325|325|325|325|323;2004|2004|2004|1075|2004|2004|2004|1075;109|168;247|247|2004;316|102|304|316|102|304;221|11|243|1|2111;5053|5053;2007|2003|2003|2003;831|221;10|376;2002|2002|2002;109|601|601;9|9;314|2111|328;2485|2485|2485|2485|2485|2485;11|394|394|394|394|394|394|2002|2002;225|225|225|225|2007|304;239|321;2007|2007|172;3016|2111|3016|2111;2485|2485|610;2005|375|2|2;226;244|102|3265;221;220;2485|2485|10;2485|2485|109|109|109;2003|325|325|325;221|221|221|221|221|221|221|221|221|221;2111|270|270;101|376|376|376|10|10|377;101|244|244|244|244|2003|2003;5061|5061;206|2|102|102;222|222|222|222;4224|375;109|11|331;2003|2003;101|375|109;603;2004|2004|2004|2004|2004|2004|2004|2004|101|4156|2;306|327;318|318|318|318|318|318;101|101|101|101|101|101|101|101|101|101|101|101|101|101|101|101|101|101;206|206|206|206;2499|2487;2005|2485|2485;2002|2002|2002|2002|2002|2007|258;2007|304;221|328;304|2011|2011|304|304|304;633|633|633;136|136;304|296;2004|2004|2004|2004|2004|2004|2004|2004|2004;109|5054|5054|5054;109|109|109|109|109|109|109|109|109|109;865|101;386|213;225|225|225|225|212|2006|2006;1|1|1|1|304|212|304;2111|2111|2111;2500;2003|2003|2003|2003|2003;244|244|244|244|2003|2003|6058|6058;1|2004;101|109|109|4001|101;2004|2004|2004|2004|2004|2004|2004|2004;2006|2003|129;2111|2111|2111|2111|2111|2111|2111|2111;601|2007|1|3687|2111;3609|3609|101;108|108|108|108|108|108|108|108|108|108|108|108|108|108|108|108|108|108|108|108|108|108|108|108|108|108|108|108|2485|2485;2002|2002|209|209|209|209|209|209;216|241;2002;2003;2003|244;2006;2007;2004;376|376|376;216|216|216|216|216|216|376;300|300|300|300;2004|2004|2004|2111|2004|2004|2004
Auxenochlorella protothecoides	2111|266|266;4010|1|1|1|1|325|325|325|325|3681|4043;304|601|2004;304|3986;4965|4965|4964|4966|304|4964|4966|304;210|3343;5|5|261;2003|2003|301;3016|3016|2111;327|327|327;210|2111;2003|2003|2003|2003|2003|2003|2003|2003;2004|2004|2004|2004|4156;304|304|304|304|304|304|304|304|304|304|2011;3016|2111;2003|2003|2003|2003|2003|2003|2485|2485;1|2004|2004|593|2487|2487|2498|2498|2002;2003|298|298;304|304|304|304|304|304|304|304|304|304|304|304|304|304|304|304|304|304|304|304;231|11;244|244|102|3265;101|101|616|616;1|2111;206|2003|206|2003;710;148|2111;2004|2004|2004|2004|10|2004|2004|2004|2004|2004|2004|2004|2004;5041|5041|5041|5041;75|280;543|5067|5067;3238|3238;2003|2003|2003|2003|2003|2003|2003|2003|2003|2003|2003|2003|2003|2003;2005|375|2005|375|2005|375;2003|2003|2003|2003|2003|2003|244;601|2007|1|3687|2111;601|2004;2499|2003|2003|2003|298|298;216|301|301|301;192|314;2111|298|563;310|2005|140;10|5073|5073;10|5073;304|304|1;2004|6108|6108;2485|2485;193;192;304|210|2002|2002|2002|207;2007|4004|4004|5014|66|66|66|66|66|4294|4294|4294|4294;181|2004;282|282|2002|2002|282|282|2002|2002;2111|1|1;2003|129;149|149;206|2;211|211|211|211|211|211|211|211|211|211|211|211|211|211|211|211|211|211|211|211|211|211|211|211|211|211|211|211|211|211|211|211;141|2002;73|73|376|376|376;109|109|3883;601|601|4224;4011|4011|2111|2111|327|2111|2003|2111;148|148|148|148;225|212|327|4337;4015|2111|2111|2111|4015|2111|2111|2111|5076|5076;2004|2004|2004|2004|2004;883|11|11|11|11|11|11;3407|102|606;2007|3997|109|2007|3997|109|2007|3997|109|2007;2004|2004|2004|5066|2004|2004|2004;109;1040|304;101;328|2485;278|278|278|278|2004;101|206;604|2492|2492;304|304|304|304|304|304|304|304|304|304|633;206|206|331;229|2004;2004|2004|2004|2004|2004|2004|2004|2004|2004|2004|2004|2004|304|2111;376|219;192|228;1|613|314|309|5104|5104;2499|11|11;246;5076|5076|5076;5|5|5|5|5|5|5|5|5|5|5|5|5|5|5|5|5|5|5|5|5|5|5|5|5|5|5|5|5|5|5|5|5|5|5|601;213|213;2|2|2|2|2|2|2|2|2|2;2485|2485|320;280|4110;2007|2003|2003;149|206|206;251|103|304|2|2|4|4|4;197|2004|2484|283;2003|1|1|1;301|301|304;304|5076;3883|3360|2004|2004|2004|2004|2004|2004|2004|2004|2004;239|159|159;129|2003;6076|2003|2003|2003|2003|2007|2007;5054|5054|4261;5|5;304|304|304|304|304|304|304|304|304|304|2111;3519;633|225|225|225|225;244|327;2004|570|570|161;220|220;220|220|220;101|2111;5001|605|225|225|225|225|2007;2|2|2111;3351|3351|3351|3351|6076|2003|2003|2003|2003;2004|2004|2004|2004|11|102|102|4156|2004|2004|2004|2004|11|102|102|4156|11|102|102|4156;1|2004;4|4|101|213;593|2487|2487|2498|2498|593|2487|2487|2498|2498;73|73|210;568|103|108;102|606|1039;3226|3226|2496|2496;2492|2492;2499|2487;2007|4004|4004;11|11|4086;4310|221|221|221;109|3285;1002|1002;2111|304;10|10|10|10|2111;3236|3236|3236|3236|2003|2003;5|5|5;284|284;708|708;67|67|67|361|361;3998|219|4138|4138;5076|5076|5076|3016;327|327|327|327|327|327|230;2011|2|2488;3504|102|102|1118;304|304|304;132|385|2111|2111|2111|2111|2111;2111|2111|221;2003|3016|3016|2111;2007|2007|2002;2496|2111;230;3075|109;109|2111|883|331;887|887;886|246;710|513;3343;309|309|309|309|309|309|309|309;218|2002;2007|2007|172;221|221|221|2007|2007|2007;148|148|2004|148;236|2003;10|2002|12;108|108|108|108|108|108|108|108|108|108|108|108|108|108|108|108|108|108|108|108|108|108|108|108|108|108|108|108;304|850|850|302;206|206|108|108|108|108|108|108|108|108|108|108|108|108|108|108;304|4|4|2111|2111|2111|2484|2484|2111|2111|2111|2484|2484;148;212|212|304;376|376;2004|2004|2004|2004|2004|2004|2004|2004|604;101|101|101|101|101|101|101|101|101|2486;2004|2004|2004|2004|2004|2004|2004|2004|2004|2004|2004|2004|330|171|171|171|171;2005|182;10|10;2484|2484|4009|4009|4009|2111;4|376|70|70|70|70|70|70;102|102|2003|102|102|2003;2003|375|375|375|375|2111|2484|2484|2484|1144|231|223;2004|2004|2004|2004|2004|2004|2004|2004|2004|2004|2004|2004|2003|2003;2003|2003|3892|2003|2004;207|207|207|207|207|206;2486|2486;1075|2004|2004|2004|1075;2111|2111|3012|2006|3012|2006;376|376|2004|2004|2004|2004|2004;10|10|3691|10|10|3691;650|67|67|67;4096|4096|2111|2111;2111|2111;1|2005|375|140;1|1|1|1|1;3745|3745;221|314|2111;236|236;4011|4011|2111|2111|327;3699|3699|3699|2003;2003|216;101|213;1075|1075;109|377;101|109|109|4001|101;12|12;1|2004|212|3010|3010;304|304|304|304|304|304|304|304|304|304|2|2;2004|2004|2004|5|244|2003;2011;375|376|376|376|376|376|376|376|375|376|376|376|376|376|376|376;3651|3651|2003;225|225|225|225|212|3703|2498|212|3703|2498;2|2|2|2|2|102|102|304|304|1084;610|2004|2004|2004|1075;304|850|850|304|850|850;1|1|1|11;5069|5068;150|150;66|66|66|66|66|4294|4294|4294|4294;626|626;242|601|2004;4952|4952|602|4952|4952|602|4953;4039|4057|101|101|101;2004|2004|2004|1075;377;376;320|320|4988|4988;2006|109|206|206;2007|2007|2007|148|148;2|148|148|148|148|2004;109|221|221;5066|5066|2004|2004|2004;206|206|601;306|2003;2004|4070;2004|2004|2004|2004;304|304|304|304|304|304|304|304|304|304;2111|2111|304;243|221|11;3500|3304|2111|3500|3304|2111|2111;132|385|2111|2111|2111|2111|2111|2111|132|385|2111|2111|2111|2111|2111;217|304;604|2004|148|148|148;109|3850|3850|3850;309|309|309|309|309|309|309|309|309|309|309;2003|2111;3226|2496|2496;304|304|304|304|304|304|304|304|304|304|574;2004|148;2007|3997|109|2007;221|179|217|244|325|231;3998|219;109|109|331;11|109|206|206|206|206;212|212|212|212|327|327|327|327;3740;2111|2004|2004|2004|2004|2004|2004;247;101|101|101;219|3546;109|109|109|109;2007|2002|2002;2|2|375;2484|2484;2484|283;650|67|67|67|361|361;2003|2003|2003|2003|2003|2003|2003;2007|327;2111|2111|3012|2006;2005|2111;3226|3226;325|325|323;246|304|2011|2011|304|304|304;626;103|103|103|1074|3005|2500;101|101|101|101|3749;319;109|109|207;4011|4011|2111|2111|327|132|385|2111|2111|2111|2111|2111|2111|2111|2111|2111|2111|222|222|222|222|132|385|132|385|132|385|2111|2111|2111|2111|2111;109|109|101|101|101|101;109|331;2111|2004|2004|2004;5051|5051|5051|859;206|206|206|206|108|108|108|108|108|108|108|108|108|108|108|108|108|108|108;5050|5050|5050;1|1|1|1;5059|5059;633|3525|3525|1075;2006|2006;301|2010|301|2010;650;220;2111;2007|2006;11|11|11|11|11|11|11|11|11|11|11|11|11|11|11|11;197;2007|2002;2007|2003;2005|2005|2005|2005;314|328;102|102|221;11|11;2006|375;109|601|206|206;2003|304|304;101|101;2111|2111|2111|2111|2111|222|222|222|222;2004|2004;2004|2007;4018|2111|2111|145|145|145|145;5|109|109|376|109|376;206|5076|5076|5076;3358|70|70|70|70|70|70;10;2486|2003|129;2007|2007;1|325;59|59|101|101;633|633;2484|2484|102|3016|3016|3016|3016|3016|3016|3016|3016|3016|3016|3016|3016|3016|3016|2111;11|219|221|221|221|221|221;206|206|210;304|304|2007|2007;650|205;206|2007|2007;304|304|304|304|304|304|304|304|304|304|2111|2004|2004|2004|2004|2004|2004;221|221|221|221|221|375;2002|2002|2002|330;3003|3003|2|375|375|375|375|148|2004;882;881;880;206|2003|2003|2003|2003|2003|2003|2003;221|221|221;75|3236|3236;148|2004;375|2006|11|610;12|12|2002|12|2002;4|832|2484|301;2004|6108;2111|2492|2492;103|831|221;3236|3236|3236|3236;3016|3016|2111|4161|1|1;376|131;11|109|11|109;2492|2492|3748;2485|2485|109;2006|2|2|2;327;230|230;11|394|394|394;4161|1|1;4006|4006|4006|304|330|330;2004|2004|2004|2004|2004|2004|2004|2004|101|4156;2012|2012;2498|2498|11|109|109;247|131;3497|3497|2003|2003;231|3117|231|3117;1038|1038|1038|1038|69|242|1038|1038|304|4967|2008|2484|2492;75;277|277;316|316|102;216|2004|2004|2004|2004|2004|2004|2004|2004|101|4156|2;2111|2111|330;70|70|70|70|70|70;109|109|109|109|109|109|109|109|109|109|109|109;6037;210|210;511|632|2484|511|632|2484;2484|2484|2484|2484;1|2002;3209;1|2005;2|2|2|2|314;2|2|304|304|2484|4969|4969|4970|304|304;242|2004;2004|884;2003|298;3315|2111|2111|3315|2111|2111;5049|5049|5049|5049;304|850|850|302|11|11|11;2003|2003|2003|298|298;4095|206|2|2;2004|2004|2004|2004|4|101|3324|4156;4076|4076|523|523;2111|2111|2111|2111|2111|2111|2111|2111|2111|2111|2111|2111|2111|2111|2111|2111|2111;2004|2004|213|101;101|4156|2;1|109|3940|2004|2004|2004;2486;2484;2485;376|1;327|327;6076|2003|2003|2003|2003|221;2111|2111|2111|2111|2111|2111;1|3270;304|304|304|304|304|304|304|304|304|304|304|304|304|304|304|304|304|304|304|304|886;3291|3291;2002|3105;868;109|109|109|109|109|109|109|109;2003|375|375|375|375|2111|2111;321|610|610;2111|2003|2111;223|2004;2;5|3016|3016|2111;2007|2002|2002|2;181|2004|101;4041|4010|4961|1|1|1|1|325|325|325|325|3681|4043;650|11|102|102|4156;207|108;3226|3226|10;3504|102;605|225|225|225|225|2007;314|314;225|225|225|225|212|4012|101|4016|4014|4014;5048|5048;601|2007|1|3687;101|864;2003|2003|2003;2003|2003|2003|2003;3922|3922|2004|2004|2004|874;10|5073|267|5073;312;247|247;227|227|227;314;2004|2004|2004|2004|2004|2004|2004|2004|2004|2004;109|109;650|2485|2485;325|325|325|325|323|323;2007|2007|2007|2007|2007|2007;2111|210;2004|2004|2004|2004|11|102|102|4156|2004|2004|2004|2004|11|102|102|4156;131|316|131|131|316|221;284|3016|2111;4126;375|2006|2006|11|610|224|224;2|2|2|2|314|329;206|206;11|11|304|304|304|304|304|304|304|304|304|304|3184;868|868;650|2003;2003|2003|2003|2003|2003|2003|2003|2003|2003|2003|2003|2003;2111|2111|2111|2111|132|385|2111|2111|2111|2111|2111;246|387;2485|2485|2485|2485|2485|2485|2485;109|109|109|101|101|101|101;305|305|240|240;2|2|304|304|2484|4969|4969|4970|304|304|375|375;2002|4995|2007|258;314|314|304;3787|2006;5|5|5|5|5|5;331|1|2002;5066|2004|2004|2004;11|11|2002|12|12|12;286|286;206|2|2;2004|3613;4033|4052|4052|633;3468|3468|2008;109|101|101|101|101;2111|2111|2111|2111|2111;3016|3016|3016|3016|3016|3016|3016|3016|3016|3016|3016|3016|3016|3016|2111|3016|3016|3016|3016|3016|3016|3016|3016|3016|3016|3016|3016|3016|3016|2111;6076|2003|2003|2003|2003|1|6076|2003|2003|2003|2003|6076|221;11|5054;4309|219;1|1|1|1|212|304;331|102|102;2|2|4|4|4;5066|2004|2004|2004|5066|2004|2004|2004;4224|304|304|304|304|304|304|304|304|304|304|304|304|304|304|304|304|304|304|304|304|10|10;2004|3636|3636|2004;868|5066|2004|2004|2004|5066|2004|2004|2004;4952|4952|602|4953;223|3100;214|214|214|214;610|2005|2005|239|239|239;603;109|376;1|1|7;604|109|604|109;2002|2003|3698|3698;331|331;304|304|304|304|304|304|304|304|304|304|304|304|304|304|304|304|304|304|304|304|325|325|2002;2005|2005;244|2002|2003|2003|2003|2003|244|2002|2003|2003|2003|2003;2111|3319;3156|3156|3156|3156|3156|3156;5076|5076;2005|2003;318|318|318|318|318|318;304|2003|547;104|74;4246|1|275|4959|4958|325|325|4954|4957|4955|4956;2003|244;168;4028|4047|4048;101|101|101|101;278|278|604;225|225|225|225|212|3703|2498;2003|209|209;2111|2487;2003|279|279|279|279|279|279|279|279|279|279|279|279|279|279|279|279;2008|840;11|239;872|2|2|2|2|2;309|309|309|309|309|309;2006|1;101|109|101|109;304|304|304|304|304;239|239;304|2002;2|2|2004;327|327|327|327|327|327|327|327;1|102|1|102;2|4;304|296|304;3568|304|304|304|304|304|304|304|304|304|304|304|304|304|304|304|304|304|304|304|304|2007;2|2;2004|2004|275|3052|2111|70;650|375;2005|375|1|140|2003|2003|2003|298|298;109|109|109;330|330|330|3274|212|212;5051;108|108|108|108|108|108|108|108|108|108|108|108|108|108;3945|3945|6110|148|2004|148|2004|2004|3187|148|2004|148|6111|2004;2111|2111|2111|2111;109|212;1|325|2004;4246|1|275|1|275;3945|3945|6110|6110|148|2004|148|2004|2004|3187|148|2004;2005;3775|3775;2111|2002;2005|2005|239|239|239;109|109|109|109|109|109|296|2002;3911;2004|212|3010|3010;148|109;304|1|1|309|314|2111;2002|632|12|12|12|12;206|3104;4335|633;2004|2004|2004|2004|2004|2004|2004|2004|2004|2004|2004|2004;11|246|246;4011|4011|2111|2111|4011|4011|2111|2111;2003|2003|2007|2007;2004|138;2008|2003;4004|2007|4004|2007;2004|2004|3684|2004|3684|2004|2484|2484;396|304|304|304|304|304|304|304|304|304|304;327|327|327|327|327|327|210;4041|4010|1|1|1|1|325|325|325|325|3681|4043;219;74|104|74|104;2|2|2|375;650|5050|5050|5050;284;10|10|10|10|206|206;4052|4052|633;574|574|574;212|212|212|212|2003;141|141;4;247|247|247|247|2004;5;283;314|2111;221|5100|2003|2003|2003;2111|2111|2011;193|193|2004;2004|2004|376|2004|2004|2004|2004|2004|2004|2004|2004;1|1|1|1|1|1;109|11;331;4|4|2|2;2008|2008|2008;330;156|156|156|308;103|375;1|229|2004|2004;2498;221|221|221|221|221|375|375;4246|1|275|4959|4958|325|325|4954;872|2;304|2011|2011;1045|3979;103|221;2496;221|4;59|101|59|101|633;304|304|304|304|304|304|304|304|304|304|304|304|304|304|304|304|304|304|304|304|304|304|304|304|304|304|304|304|304|304;2485|2485|2485|2485|2485;2485|2485|601;2004|148|148;2498|2498|11|109;2004|2004|2004|2004|2004|2004;1|2002|2111;5|101|5|101;2006|102|102;2006|264|101|101|101;2002|2007;2004|2111;316|304|316|102;1|2005|375|140|192;389|63;11|2002|2002;101|109|109|4001|101|109|109|4001|101;2004|868;223|11|11|11|11;3226|10|10;2111|109;206|2007;2002|2002;320|2004|2004|2004|2004|2004|2004|2004|2004|101|4156|2;2498|3012|3012|2006|2006|3012|3012|2006|2006;11|206;325|325|323|323;5054|5054|5054|2111;4018;2004|4070|2007|2007|2111|2111;304|304|2003|2003;304;2005|2005|3209;306;109|4952|4952|602;3949|3949;220|220|220|190;2484|283|220|220;5051|3817;75|304|304|304|304|304|304|304|304|304|304;2111|2111|109;103|2485;2111|650|67|67|67;244|2111;304|210|2002|2002|207|187|2003|2003|2003|2003|2003|2003;1|226|226;2485|2485|2485|2485;132|385|2111|2111|2111|2111|2111|132|385|2111|2111|2111|2111|2111|2111|132|385;3016|3016|3016|3016|3016|3016|3016|3016|3016|3016|3016|3016|3016|3016|2111|1075;2003|301;2111|2004|138;2004|2004|2004;2004|2004|2004|2004|4|101|3324;206|206|4052|4052|633;243|12|12;328|328;11|101;355|12|2002;3781|101;2004|2004|108;3923|101|5077;2003|325|2486|2486|2486|2486;109|168;304|304|304|304|304|304|304|304|304|304|312;2004|2004|2004|2004|2004|2004|2004|2004|321;2007|880;5053|5053;5|5|5|101;244|244|244|244|2003|2003;102|316;2003|325;2002|2002|2002;2007|2003|2004|2004|2004|2004|2004|2004|2004|2004|101|4156|2;706;314|2111|328;1|1;880|2111|2003|2003|2111;2003|2004|2004|2004|2004|376|376|376|4|101|3324|4156;2004|2004|2004|2004|2004|2004|2004|2004|2004|109;2005|375|2|2;221;5054|5054|5054|508;2485|2485|10;2498|2498|3565;2003|325|325|325;6155|6155|6155|6155|102|102;2111|270|270;101|244|244|244|244|2003|2003;222|222|222|222;304|304|304|304|10|5073;2111|2111|2111|2111|2111|132|385|2111|2111|2111|2111|2111;2003|2003;101|375|109;2002|12;2004|2004|2004|2004|2004|2004|2004|2004|101|4156|2;306|327;2|2|2|2|4|4;206|206|206|206;330|330|330|3274|212|212|212|212;327|327|327|327|327|327|327|327|327|327|327|327;306|589|589;2004|2004|2004|2004|2004|2004|2004|2004|2004;865|101;2006;225|225|225|225|212|2006|2006;1|1|1|1|304|212|304;2111|2111|2111;2005|2485|2485;2003|2003|2003|2003|2003;244|244|244|244|2003|2003|6058|6058;142|142|142|101|101|101;2498|2498|109;5048;206|206|2003;2004|2004|2004|1075|2004|2004|2004|1075;375|375|2004|2004|2004;212|327|327|4337|327|327|4337;11|11|12|12|12;216|241;2002;2003;101|178|178;2004|2004|2004|2004|2004|2004|2004|2004|2004|2004|2004|2004|2486;2004;376|376|376
Ostreococcus lucimarinus	109|206|206|206|206;304|601|2004;304|3986;3414|3414;4|4|4|376|376|376;327|327|327;2004|6108;2111|2004|2004|2004|2111|2004|2004|2004;5014|66|66|66|66|66|4294|4294|4294|4294;1038|1038|304|4967|2008|2484|2492;2004|2004|2004|2004|4156;1040|304;3142|3142;11|11|11|11|11|11|11|11|11|11|11|11|11|11|11|11|11|11|11|11|11|11|11|11;2003|298|298;304|304|304|304|304|304|304|304|304|304|304|304|304|304|304|304|304|304|304|304;2003|2003|2003|244;5|5|5;5067|5067;710;3532|304;2004|2004|2004|2004|10|2004|2004|2004|2004|2004|2004|2004|2004;5041|5041|5041|5041;2003|2003|2003|2003|2003|2003|244;601|2007|1|3687|2111;131|316;192|314;109|109|3082;310|2005|140;10|5073|5073;10|5073;304|304|1;2485|2487;2485|2485;193;5054|5054|5054|5054|5054|5054|5054|5054|5054|5054|5054|5054;277;2111|1|1;2003|129;2004|2004|2004|2004|2004|2004|2004|2004|2004|2004|2004|2004|101|4156|2;206|2;10|10|377;4041|4010|4961|1|1|1|1|325|325|325|325|3681|4043;225|212|327|4337;251|103|304;2004|2004|2004|2004|2004;883|11|11|11|11|11|11;3407|102|606;109;101;328|2485;101|206;206|206|331;192|228;246;5076|5076|5076;5|5|5|5|5|5|5|5|5|5|5|5|5|5|5|5|5|5|5|5|5|5|5|5|5|5|5|5|5|5|5|5|5|5|5|601;2|2|2|2|2|2|2|2|2|2;2111|3319;2006|610;601|2007|2002|2002|2002;239|159|159;129|2003;2111|2484|2484|2484|1144|231|223;633|3525|3525;1111|1111;5|5;108|108|108|108|108|108|108|108|108|108|108|108|108|108|108|108|108|108|108|108|108|108|108|108|108|108|108|108|108;101|190|178;633|225|225|225|225;2004|570|570|161;2003|2003|2003|2003|2003|2003|2485|2485;220|220|220;101|2111;184|2111;2003|325|633|109|2008|2486|2486;4|4|101|213;244|244|244|244|2003|2003|6058|6058;73|73|210;2484|283;102|606|1039;2|2;2007|4004|4004;11|11|4086;4310|221|221|221;220|3206;3236|3236|2003|2003;109|3285;11|11|11|11|11|11;3209;10|10|10|10|2111;6155|6155|6155|6155;225|212|3703|2498;101|632|4342|2484|102;2|2|4|4;316|102|304|316|102;650|2111;327|327|327|327|327|327|230;2004|2004|2004|2004|11|102|102|4156;3542|3542;3504|102|102|1118;101|101|616|616;2484|2484|4009|4009|4009|2111;5054|5054|5054|109;2004|3684|2004;710|513;3343;309|309|309|309|309|309|309|309;1|2111;148|148|2004|148;236|2003;10|2002|12;108|108|108|108|108|108|108|108|108|108|108|108|108|108|108|108|108|108|108|108|108|108|108|108|108|108|108|108;304|850|850|302;304|304|304|304|304|304|304|304|304|304;375|375|101;2004|3016|3016|2111|3016|3016|2111;148;4335|633;376|376;5054|5054|5054|5054|5054|5054;2005|182;10|10;3945|6110|148|2004|148|2004|2004|3187|148|2004|148|6111|2004;376|376|2004|2004|2004|2004|2004;212|304|304;2111|2111;1|2005|375|140;2002|2002|4995|2007|258;1|1|1|1|1;3745|3745;304|1091|1091;3694|3694|7|2486;221|314|2111;236|236;4011|4011|2111|2111|327;3699|3699|3699|2003;243|4033|4052|4052|633;1075|1075;243|3978;101|109|109|4001|101;277|4177;376|2004;1|2004|212|3010|3010;11|11|2002;102|316|316|304;304|1|1;5|6070|6070;10|10|10|10|206|206;2003|325|325|325|633|109|2008|633|109|2008|2486|2486;66|66|66|66|66|4294|4294|4294|4294;242|601|2004;101|101|4154;4224|376|375;109|109|3881|109;4039|4057|101|101|101;297|2111;2004|2004|2004|1075;375;376;2|148|148|148|148|2004;5|5|5|101;1065;2004|4070;244|102|3265;2111|2111|304;103|60;309|314|2111;3609|3609|101;604|2004|148|148|148;109|3850|3850|3850;309|309|309|309|309|309|309|309|309|309|309;101|101|101|101|101|101|101|101|101|101|101|101|101|101|101|101|101|101|101|101|101|101|101|101|101|101|101;2004|148;301|2010|590;3998|219;5050|5050;3740;1|613|314|309|5104|5104;101|101|101;109|109|109|109;2007|2002|2002;2|2|375;2484|2484;1|3687|2111;650|67|67|67|361|361;2003|279|279|279|279|279|279|279|279|279|279|279|279|279|279|279|279;2007|327;2111|2111|3012|2006;212|212|212|212|245|245|245|245|245;3226|3226;377|2004|2004|2004|2004|2004|2004|2004|2004|2004|2004;325|325|323;4261;376|70|70|70|70|70|70;101|213;103|103|103|1074|3005|2500;101|101|101|101|3749;109|109|101|101|101|101;109|331;2492|2492|3748;5050|5050|5050|5050|5050|5050;1|1|1|1;5059|5059;2006|2006;2006|2004;206|206|292|292|292|292;221|221|221|304;650;2111;10|10|2004|3613;239|240|240;2007|2002;2007|2003;2005|2005|2005|2005;4|4|4|4|2004|2004|2004|2004|2004|2004|2004|2004|2004;2006|375;102|214|214;509|509;2003|304|304;101|101;4011|4011|2111|2111|327|2111|2111|2111|2111|2111|132|385|2111|2111|2111|2111|2111|2111|2111|2111|2111|2111|132|385|132|385|2111|2111|2111|2111|2111|132|385;2004|2004;2004|2007;304|304|10|5073;10;220;605|225|225|225|225|2007;3922|3922|2004|2004|2004|874;206|206|210;2487|2007;2485|2485|101;221|328;102|102|316;6164|6164;221|221|221|221|221|375;2002|2002|2002|330;3003|3003|2|375|375|375|375|148|2004;882;880;886;221|221|221;148|2004;375|2006|11|610;2004|2004|2004|2004|2004|2004|2004|2004|2004|101|101;4|832|2484|301;2111|2492|2492;2485|2485|109;2006|2|2|2;327;230|230;3978;4161|1|1;4006|4006|4006|304|330|330;2004|2004|2004|2004|2004|2004|2004|2004|101|4156;221|221|221|221|221|101;109|601|206|206;218|2002;525|11|65|65|65|65|65|2002;2111|2111|330;70|70|70|70|70|70;2;3016|2111|3016|2111;2006|11|610|224|224;650|67|67|67;309|309|309|309|309|309;2484|2484|2484|2484;1|2002;1|2005;1|2004;304|304|11;2|2|304|304|2484|4969|4969|4970|304|304;242|2004;109|206|206;868;2004|884;2003|298;3315|2111|2111|3315|2111|2111;278|278|243;387|219;2003|2003|2003|298|298;4095|206|2|2;304|210|2002|2002|207;2004|2004|2004|2004|4|101|3324|4156;4076|4076|523|523;364|213|364;3157|3157;109|604;1|109|3940|2004|2004|2004;216|375|376|376|376|376|376|376|376;2486;2484;2485;327|327;6076|2003|2003|2003|2003|221;206|206;2484|2484|283;2004|633;1|3270;4964|4970|304|4964|4970|304;376|376|376|10|10|377;304|296|304|296;1|2005|375|1|140;2|2|2|2|2|2004|2004|2004|2004|2004|2004|2004|2004|101|4156|2;206|206|108|108|108|108|108|108|108|108|108|108|108|108|108|108;2007|880;321|610|610;2111|266;2111|2003|2111;129;2007|2002|2002|2;181|2004|101;109|109|109|109|109|109|109|109|109|109|109|109;650|11|102|102|4156;2004|2004|2004|109;3504|102;314|314;225|225|225|225|212|4012|101|4016|4014|4014;12|12|2002;2003|2003|2003;633|633;2003|2003|2004;10|5073|267|5073;312;247|247;227|227|227;304|304|2007;314;109|109;650|2485|2485;2007|3997|109|2007;2004|2004|2004|2004|11|102|102|4156|2004|2004|2004|2004|11|102|102|4156;210|210;2|2|2|2|314|329;2111|2111|2111|2111|2111|2111;142|142|142|101|101|101|101;375|2006|11|610|224|224;2111|10;2003|2003|2003|2003|2003|2003|2003|2003|2003|2003|2003|2003;305|305|240|240;314|314|304;242|2484|601|2004;3787|2006;327|327|327|327|327|327|327|327;5066|2004|2004|2004;11|11|2002|12|12|12;286|286;1|1;4033|4052|4052|633;2111|2111|2111|2111|2111|132|385|2111|2111|2111|2111|2111|132|385|2111|2111|2111|2111|2111|132|385|2111|2111|2111|2111|2111;109|101|101|101|101;2111|2111|2111|2111|2111;574;1|1|1|1|212|304;331|102|102;2|2|4|4|4;5066|2004|2004|2004|5066|2004|2004|2004;2004|3636|3636|2004;2002|2002;4952|4952|602|4953;223|3100;176|176|176|176|176|176|176|176;2002|12;109|376;1|1|7;221|221|221|221|221|221|221|221|221|221|221|221|221|221|221|221|221|221|221|221|221|221|221|221|221;331|331;206|206|601;2005|140;2006|1;5076|5076;318|318|318|318|318|318;306|589|589;306|327;104|74;4246|1|275|4959|4958|325|325|4954|4957|4955|4956;101|101|101|101;2006|11|610;278|278|604;225|225|225|225|212|3703|2498;2111|2487;2008|840;872|2|2|2|2|2;213|213|213|633;284;5054|5054|5054|5054|5054|5054|5054|5054|5054;101|3009|3009|2485|2485|2485;101|2004|2004;304|304|304|304|304;213|213;304|2002;2|2|2004;226|226;2|4;246|2005;650|375;109|2487|2111;330|330|330|3274|212|212;304|304;2004|2004|2004|2004|2004|2004|2004|2004|2004|2004|2004|2004|304;2111|2111|2111|2111;206|2007|2007;10|603;2111|2002;2005|2005|239|239|239;206|206|108|108|108|108|108|108|108|108|108|108|108|108|108|108|108|108|108|108|108|108|108|108|108|108|108|108|108|108;217|304;2004|2004|213|101;148|109;2003|2003|2003|2003|2003|2003|2003;206|206|2487|2002;4011|4011|2111|2111|327|132|385;2004|2004|2004|2004|2004|2004|2004|2004|2004|2004|2004|2004;304|304|304|304;301|301|2488;5054|5054|5054|5054;2004|138;4|2004|2004|2004|2004|2004|2004|2004|2004|2004|2004|2004|2004;2007|3997|109|2007|3997|109|2007;2007|2007|2007|2007|2007|2007;380|206|206;193|193;217;109|109|109|109|109|109;396|304|304|304|304|304|304|304|304|304|304;316|131;1085|5104|2006|1085|5104|2006;219;74|104|74|104;6076|2003|2003|2003|2003|6076|221;2|2|2|375;2498|3012|3012|2006|2006;59|101|633;219|221|221|221|221|221;2003|2003|2003|2003;4052|4052|633;574|574|574;70|70|70|70|70|70|630;327|327|327|327|327|327|327|327|327|327|327|327|327|327|327|327;2005|2005;325|325|2002;5;314|2111;221|5100|2003|2003|2003;2111|2111|2011;1|1|1|1|1|1;109|11;108|108|108|108|108|108|108|108|108|108|108|108|108|108;300|300;267;220|220|377;537|2;6076|2003|2003|2003|2003|1|6076|2003|2003|2003|2003|6076|221;156|156|156|308;103|375;1|229|2004|2004;221|221|221|221|221|375|375;4246|1|275|4959|4958|325|325|4954;872|2;1045|3979;327|327|327|327|327|327;221|4;304|304|304|304|304|304|304|304|304|304|304|304|304|304|304|304|304|304|304|304|304|304|304|304|304|304|304|304|304|304;2003|298|166|166;2005|2485|2485;2498|2498|11|109;2004|2004|2004|2004|2004|2004|2004|2004;2004|2004|2004|2004|2004|2004;1|2002|2111;2|375|375|375|375|148|2004;2485|2485|2485|2485|2485|2485;2006|102|102;2006|264|101|101|101;2004|2111;101|244|244|244|244|2003|2003;1|2005|375|140|192;3351|3351|6076|2003|2003|2003|2003;2004|868;239|5077;2111|2003|298;296|2002|296|2002;2005|375|2005|375;206|2007;216|192;206|2003;4965|4965|4964|4966|304;109|197|2004;5|2485;212|212|304;2002|2002|213|213|213;304;220|535;2|2|2|2|2|109;2484|283|220|220;244|2002|2003|2003|2003|2003|109|109;304|304|304|304|304|304|304|304|304|304|304|304|304|304|304|304|304|304|304|304|304|304|304|304|304|304|304|304|304|304|304|304|304|304|304|304|304|304|304|304|143;75|304|304|304|304|304|304|304|304|304|304;2111|2111|109;2486|2003|129;377|375;244|2111;304|296|304;2006|5104;2485|2485|601;2003|301;2003|325|2002|2002|2002|103|103|103|3794|325|325;2004|2004|2004;304|304|304|304|304|304|304|304|304|304|304|304|304|304|304|304|304|304|304|304|304|304|304|304|304|304|304|304|304|304|304|304|304|304|304|304|304|304|304|304;376|219;2004|2004|102;3781|101;1|1|1|1|304;2002|2003|3698|3698;108|108;325|325|325|325|323;5082|327;109|168;247|247|2004;131|316|221;225|633;221|11|243|1|2111;887|887;5053|5053;831|221;2003|325;2002|2002|2002;11|11|11|11|12;314|2111|328;225|212|327|327|4337;2002|2002|2002|2002;239|321;2|2|2|2|314;11|109|109|109|3333;2004|2004|2004|2004;221;220|220|190;2485|2485|10;221|11;2111|270|270;101|101|212|212|212|212|327|327|327|327;1|325|2004;2111|2111|2111|2111|2111|132|385|2111|2111|2111|2111|2111|222|222|222|222|132|385|2111|2111|2111|2111|2111|2111|2111|2111|2111|2111|222|222|222|222;109|11|331;2003|2003;101|375|109;603;2004|2004|2004|2004|2004|2004|2004|2004|101|4156|2;3694|3694|2486;109|2006;883|331;2492|2492;4|4;4|4|4|2004;206|206|206|206;327|327|327|327|327|327|327|327|327|327|327|327;304|2003|547;304|2011|2011|304|304|304;2004|2004|2004|2004|2004|2004|2004|2004|2004;2003|2003|2007|2007;865|101;225|225|225|225|212|2006|2006;1|1|1|1|304|212|304;2111|2111|2111;2500;2003|2003|2003|2003|2003;2|2|2|2;2|2|2|2|2|102|102|304|304;604|4114|300|300;4011|4011|2111|2111|109|109;262|601|2007|1|3687|2111;2002|2007|2003;2004|2004|2004|1075|2004|2004|2004|1075;376|376|376|101;245|245|245|245|245|212|212|212|212|327|327|327|327|2|2|2|2|2;11|11|12|12|12;109|261;216|241;5|109|109|376;2003;2006;2007;2004;206|2|102|102;2003|2003|2003|2003|2003|2003|301|301|304
Zea mays	1|275|4959|325|325|4954|3556;304|3986;4965|4965|4964|4966|304|4964|4966|304;4|4|4|376|376|376;2003|298|298|304;327|327|327;2004|2004|2004|2004|4156;5066|2004|2004|2004|5066;109|109|109|109|304;309|309|309|309|309|309|309;4|2004|2004;3351|3351|6076|2003|2003|2003|2003|6076|2003|2003|2003|2003;2003|2003|2003|2003|2003|304|304|304;101|101|616|616;5|5|5;325|633|109|2008|2486|2486;179|217|244|325|231|231;207|207|207|207|207|206;325|2486|2486;2003|129|2111|2111|2111|2002;206|206|206|206|206|206;604|3722|604|3722;2003|2003|2003|2003|2003|2003|244;206|206|206|206|108|108|108|108|108|108|108|108|108|108|108|108|108|108|108|108|108|108|108|108|108|108|108|108|108|108|108|108;601|206|206;2111|2111|2111|304|304|304;375|2006;298;109|109|3082;221|377|377|377;3447|6166|3447|6166;4177|220|220|377|109;10|5073;4|2488;2485|2485;376|11;11|109|206|206;277;206|206|292|292|292|292;109|109|109|109|109|109|109|109|109|109|109|109|109|109|109|109|109|109|109|109;2006|2|2;844|844;2002|2002|207|187;109|109|3881;2004|2004|2004|2004|621;375|4210|609|237;225|212|327|4337;883|11|11|11|11|11|11;610|610|2005|2005|239|239|239;108;109;2005|301;102;101;101|109|101|109;206|206|331;11|219;2004|220|220;2499|11|11;6076|2003|2003|2003|2003|6076|2003|2003|2003|2003|2007|2007;2111|3319;304|601;601|2007|2002|2002|2002;6076|2003|2003|2003|2003|2007|2007;633|3525|3525;304|210|304|210|2002|2002|207|187|2003|2003|2003|2003|2003|2003;5|5;2004|148|148|148;601|601|5073;633|225|225|225|225;206|206|206;136|136;221|221|221|221|221|221|221|221|221|221|221|221|221|221|221|221|221|221|221|221|221|221|221|221|221|221|221|221|221|221|221|221|221|221|221;212|304;2003|325|325|325|633|109|2008|2486|2486;172|172;2006|264|101|101|101|264|101|101|101|375;3156|3156|3156|3156|3156|3156|3156|3156|3156|3156|3156;11|11|11|11|11|11;3209;575|59|101;3236|3236|3236|3236|2003|2003;2003|325|325|325|633|109|2008;3998|219|4138|4138;184|2111;327|327|327|327|327|327|230;4|219|219;212|212|212|212|245|245|245|245|245;898|898|898|2111|2111|2111|4186;2|148|148|148|148|2004|2|148|148|148|148|2004;887|887;2003|2111|2111;3343;4177|220|220|377;5014|66|66|66|66|66|4294|4294|4294|4294;129|2111|2111|2111|2002;1|2111;206|206|108|108|108|108|108|108|108|108|108|108|108|108|108|108|108;2006|264|101|101|101|375;304|850|850|302;212|4012|101|4016|4014|4014;304|304|304|304|304|304|304|304|304|304;375|375|101;109|221|197;2498|2498|11|109|109|11|109|109;10|10;2006|11;4|4|171|171|330;1075|2004|2004|2004|1075;206|206|76|76;2111|2111|3012|2006|3012|2006;2004|2004|2004|2004|4964|4970|304;2487|611;6076|2003|2003|2003|2003|221;2003|2486|2486;102|316|316|316|316;220|220|189;601|601|375;11|11|11|3016|3016|3016|3016|3016|3016|3016|3016|3016|3016|3016|3016|3016|3016|2111;301|109;243|3978;10|362|362|10|362|362|10|362|362;103|108;325|325|4954|3556;2004|2004|2004|2004|2004|2004|2004|2004|2004|2004|2004|2004|330|4|4;11|11|11|11|11|11|220;243|243|304|304|304|304|304|304|304|304|304|304;2|2|304|304|2484|4969|4969|4970|304|304|4969|4969|4970|304|304|375|375;76|76|76;102|316|316|304;1|1|1|11;304|1|1;2003|325|325|325|633|109|2008|633|109|2008|2486|2486;206|206|109|109|109;242|601|2004;220|11;5084|5084;2111|304|304|304|304|304|304|304|304|304|304|304|304|304|304|304|304|304|304|304|304;375;5054|5054|5054|10|10|109|109;376;2|148|148|148|148|2004;5|5|5|101;2004|4070;1|1|1|1|304|3986;377|377|375;2005|206|206;213|213|213;871|5|513;2|103|2;3740;247;246;243;2002|206|206;242|2484|601;219|10;2|2|375;2484|2484;3568|304|304|304|304|304|304|304|304|304|304;10|10|206;2002|207;3226|3226;11|325|5024;325|325|323;325|325|325;11|2002;376|70|70|70|70|70|70;2004|2004|2004|2004|2004|2004|2004|2004|2004|2004|2004|2004;3787|2006|3787|2006;2492|2492|3748;5054|5054|5054;2111|2111|319|2111|2111;5059|5059;2;179|217|244|325;650;11|11;3236|3236;2003|304|304;376|149;2486|2003|129;2007|2007|2111|2111|2007|2007|2111|2111;10|10|2004;376|376|376|2004|2004|2004|2004|2004|2004|2004|2004|2004;101|101|101|101|101|101|101|101|101|101;207|207|207|207|207;4|4|4|4|4|2003|2003;2111|2003|2003|2111;3003|3003|2|375|375|375|375|148|2004;3699|3699|3699|2003|2003;708|708;236|3289;221|221|221;4969|4969|4970|304|304|375|375;220|190;12|12|2002|12|2002;223|223|605|225|225|225|225;4|832|2484|301;2011|4041;2004|101;2485|2485|2485;206|206|109;2498|2002|2002|4266;2002|2002|6059|6059|6059;2111|223|3100;6055|1132|2;3358;221|221|221|221|221|221|221|221|221|221;2484|2484|2484|2484;101|101;2484|2484|283;242|2004;223|223|223|223|223|223|223|223;193|193|193|193;2003|298;4|4|2|375;148|109;109|109|109|109|109|109|109|109|109|109|109|109|109|109|109|109|109|109|109|109|3315|2111|2111;871|5;2003|102;109|109|109|109|109|109;171|330;2006|264|101|101|101|387;2004|2004|213|101;304|210|2002|2002|2002;221|377;2004|633;304|296|304|296;11|11|11|11|11|11|11|11|11|11|11|11;206|206|11;4|4133;221|2003;304|2499;1|1|1|11|1|1|1|11;101|109|109|4001|101|109|109|4001|101|109|109|4001|101;225|225|225|225|212|4012|101|4016|4014|4014;4246|325|325|4954|3556;5048|5048;601|2007|1|3687;103|103|103|1074|3005|2500;2005|2005|2005|2005;2004|2004|2004|2004|2004|2004|2004|2004|2004|2004;109|109;219|221|221|221;3468|3468|2004|376|2004|2004|2004|2004|2004|2004|2004|2004;5054|5054|5054|109|109;210|210;604|2004;511|632|2484|511|632|2484|511|632|2484;206|70|70|70|70|70|70;3016|3016|2|535;210|10|10;525|11|65|65|65|65|65|2002|65|65|65|2002;2111|2111|2111|2111|2111|2111;377|109|109;219|219|2002|2008|2484;101|101|101|101|101;2111|2111|5054|2111|2111|2111|2111|2111;304|210|304|210|2002|2002|207|187;10|10|206|206|206;386;2002|321;314|314|304;4059|4059;4|219|219|2003|2003|2003;3787|2006;226|226;284|284|284;206|206|604|3722;206|206|148|2004;261|261;11|11|2002|12|12|12;206|2|2;2111|328;221|221|221|221|221|1;4033|4052|4052|633;2002|4266;244|2003|244|2003|244|2003;206|206|76|76|76;330|4|4|171;2485|2485|601;2002|2007;2002|6059;3352|3352;2002|2003;2002|2002;304|4967|2008|2484|2492;610|2005|2005|239|239|239;5|5|11;3356|10|5073|5073;2002|2003|3698|3698;131|316|221;2005|2005|2005|2005|2005|2005;2111|2111|11;244|2002|2003|2003|2003|2003|244|2002|2003|2003|2003|2003;2|633|633;5076|5076;304|2003|547;148|2004;168;327|719;2111|2487;225|376;375|375|375|375;3257|2007|3257|2007;309|5104|5104;2|4;3451|3451;206|252;2|2;3579|3579;292|6|6;5053;108|108|108|108|108|108|108|108|108|108|108|108|108|108;375|376|376|376|376|376|376|376|375|376|376|376|376|376|376|376;223|223|223|223|223|223|223|223|225|225|225|225;2111|2004;2005|2005|239|239|239;10|3959|10|3959;103|831|221;633|309|331;224|224|224|224;2004|2004|2004|2004|2004|2004|2004|2004|2004|2004|2004|2004|330|4|4|171|171|330;3016|3016|2111|3016|3016|2111;2003|279|279|279|279|279|279|279|279|279|279|279|279|279|279|279|279;11|11|11|11|11|11|11|11;513|513;621|621;283|283;2004|138;4969|4969|4970|304|304;2003|2111|2003|2003;327|327|327|327|327|327|327|327;2007|2007|2007|2007|2007|2007;328|328|328|328;396|304|304|304|304|304|304|304|304|304|304;1085|5104|2006|1085|5104|2006;2007|2002|2002|2;2|2|2|375;304|1056|304|1056;101|178;2007|2003|2003;5050|5050|5050|206|206;236|236|2003;2003|1|1|1;2486|2486|2486;109|11;4|4|2|2;4011|4011|2111|2111|4011|4011|2111|2111;246|246;304|212|304;3003|3003|2|375|375|375|375|148|2004|148|2004;537|2;5059|5059|5059|5059;1|229|2004|2004;221|221|221|221|221|375|375;4246|1|275|4959|4958|325|325|4954;1045|3979;223|223|2007;223|605|225|225|225|225;304|304|304|304|304|304|304|304|304|304|304|304|304|304|304|304|304|304|304|304|304|304|304|304|304|304|304|304|304|304;2004|312;59|101|59|101;11|219|221|221|221|221|221|221|221|221;2003|325|325|325|633|109|2008|633|109|2008;239|101;275|3052|2111|70|2111;3356|10|5073;2004|2004|2004|2004|2004|2004|2004|2004|2004|3277;2004|6108;2004|2111;1|376;148|4310;2004|868;5|5|5|5|5|376;2111|2003|298;2486|2003;2005|375|2005|375;3131|70|70|70|70|70|70;3497|3497|4|4|4|4|4|4;320|2004|2004|2004|2004|2004|2004|2004|2004|101|4156|2;217|244|325;11|2002|11|11|12;3949|3949;316|102;306;4291;101|101|101|101|101|101|101|206|206;2486|2486;11|11|11|2111;328|328;206|206|108|108|108|108|108|108|108|108|108|108|108|108|108|108|206|206;4096|4096;11|3484|109;244|327;3887|3887;650|361|361;325|325|633|109|2008|2486|2486;11|610|224|224;102|102|236|236;1|930|930;212|327|327|4337;4|376|376|376;2485|2485|610;226;225;222;221;220;2485|2485|10;300|300|3468|3468;2003|325|325|325;221|221|221|221|221|221|221|221|221|221|221|221|221|221|221;10|206|206;2|2|2|2|4|4;4010|4961|1|1|1|1|325|325|325|325|3681|4043;4|4|4|2004;206|206|206|206;2003|2003|279|279|279|279|279|279|279|279|279|279|279|279|279|279|279|279;3621|2111|3621|2111;4041|4010|4961;109|11|331|304|331;375|375|101|101;109|109|109|109|109|109|109|109|109|109;2111|2111|2111|2111|304;2111|2111|2111;2003|2003|2003|2003|2003;244|244|244|244|2003|2003|6058|6058;375|375|2111|2111|2111|2484|2484;2007|11|11;278|278|278|278|604;1|2004|212|3010|3010|212|3010|3010;2485|2485|2485|376;216|241;5|109|109|376;604|109|3226;1|275|4959|4958|325|325|4954|4957|4955|4956;109|206|206|206|206;2|2|2|2|2|2|2|375;66|66|66|66|66|4294|4294|4294|4294|331;1|275|4959|4958|325|325|4954;103|103|3005|2500;2003|2003|2003|2003|2003|2003|2485|2485;2003|298|298;2004|2004|2004|2004|2004|2004|2004|2004|330|171|171|330;2003|2003|2003|4011|4011|2111|2111;1|1|1|1|2111;593|2487|2487|2498|2498|206|206;243|6061;4095|206|2|2;5041|5041|5041|5041;304|210|2002|2002|207|187;236;220|3206;3238|3238;221|221|11;11|11|11;131|316;109|109|101|101|101|101;109|109|304;4095|206|2|2|2111|2111|2111|2111;181|2004;2|2|304|304|2484;282|282|2002|2002|282|282|2002|2002;243|12;2003|129;871|871|5|513;2004|2004|2004|2004|2004|2004|2004|2004|2004|2004|2004|2004|101|4156|2;2111|2111|2111|2111|3012|2006;2004|2004|2004|2004|2004|2004|2004|2004|2004|330;4126|4126;4246|1|275|4959;637|3050|637|3050;109|604;4|4|2111|2111|2111|2484|2484;1|275|4959|4958;2007|206|2;176|176|176|176|176|176|176|176;4|832|301;376|2004|2004|2004|2004|2004|2004|2004|2004;5076|5076|5076;101|101|101|101|101|101|101|101|101;3497|4|4|4|4|4|4|2003|2003;4133|4133;2002|2002|6059|6059;298|2003;2485;2006|610;2111|2484|2484|2484|1144|231|223;3016|3016|2;3156|3156|3156|3156|3156|3156|3156;2004|2004|2004|2004|2004|2004|2004|2004|2004|330|4|4|171|330;253|2005|2005|253|2005|2005;2003|2003|2003|298|298;2484|2484|2484|2484|2484|2484;212|2006|2006;243|243;708|708|708;633|109|2008|2486|2486;4|4|101|213;4|4|171|171;2003|304|2003|298;11|11|11|11|11|11|11|11|11;4|822;206|206|601|601;2007|4004|4004;221|309|314;109|3285;2111|304;633|627|627;225|212|3703|2498;3546|304;67|67|67|361|361;601|601|4224|375;593|2487|2487|2498|2498|206;633|633|225|225|225|225;10|10|2002;4041|4010|4961|1|1|1|1|325|325|325|325|3681;5054|5054|5054|109;230;5|5|206|206|592;206|206|108|108|108|108|108|108|108|108|108|108|108|108|108|108;11|3484|206|206;616|616;148;177|177;206|206|376;11|243|1|2111;2005|182;156|156|156|308|2484|2484;376|376|2004|2004|2004|2004|2004;2004|570|570;3358|70|70|70|70|70|70;309|309|309|309|309|309|309|309;1|2005|375|140;1|1|1|1|1;2111|2111|2111|2111|304|850|850;513|206|206;2111|2111|2487;5|376;5073;206|206|2;377|377|2006;223|223|223|223|223|223|223|223|605;12|109;330|330|330|2002;101|109|109|4001|101;524|524|524|524|524|524|524|524|524|524|524|524|524|524;310|310;109|109|109|109|109;304|210|2002|2002|207|2003|2003|2003|2003|2003|2003;2004|2004|2111;241|241|241|241;1038|1038;5|513;2111|2111|2111|2111|304|850|850|302;376|3500|3304|2111;626|626;108|2111;2004|212|3010|3010|212|3010|3010;207|207|207|207|207|207|207|207|207|207|207|207|207|207|207|206;101|101|4154;4952|4952|602|4952|4952|602|4953;3781|101;3012|2006|3012|2006;2004|2004|2004|1075;3016|3016|3016|3016;223|223|605;2004|2004|2004|2004|2004|2004|2004|2004|2004|109;244|102|3265;2004|2004|108;5|109|5|109;2111|2111|304|2111|2111;2004|2004|108|108;3609|3609|101;301|301|301|206|206;604|2004|148|148|148;101|101|101|101|101|101|101|101|101|101|101|101|101|101|101|101|101|101|101|101|101|101|101|101|101|101|101;2004|2004|2004|2004|2004|2004|2004|2004|304;4970|4968|2484|4970|4968|2484;2007|2007|2007|2007|2111|2111|5054|2111|2111|2111|2111|2111;4052|4052|633|633;3998|219;109|109|331;621|2004|621|2004;1|613|314|309|5104|5104;109|109|141|141;650|67|67|67|361|361;4011|4011|2111|2111|132|385;2111|2111|3012|2006;2003|2003|2003|244|244|244|244|2003|2003;148|148|148;2003|2003|298;2004|2004|2004|2004|2004|2004|2004|2004|2004|2004|2004|2004|101;3016|3016|2111|2002;5051|5051|5051;626;101|190;207|207;101|101|101|101|101|101|101|101|101|101|101|101|101|101|101|101|101|101;2111|2004|2004|2004;310|2005;195|2003|2003;11|11|11|11|3500|3304|2111;2007|327;304|304|304|304|304|304|304|304|304|304|3184;2006|2006;2006|2004;5054|5054|5054|5054|5054|5054|5054|5054;2011|611;221|221|221|304;2004|2004|2004|2004|2004|2004|2004|2004|2004|2004|2004|2004|2004|2004|2004|2004;4323|304|304|4323|304|304;243|243|12;102|304|316|102|304;2006|375;102|214|214;509|509;377|377|377|377|377|377|377|377|377|377;2004|2004;2004|2007;3409|3409;11;10;5075|3744|5075|3744;3922|3922|2004|2004|2004|874;4|4|4;221|328;221|221|221|221|221|375;264|101|101|101|387;2498|2002|4266;328|328|328;377|11|11|11;314|2111|328;60|60;10|11|2002;103|1074|3005|2500;2004|2004|2004|2004|2004|2004|2004|2004|2004|101|101;609|237;309|309|309|309|309|309|309|309|309|309|309|309|309;2111|4291;2111|2484|2111|2484;3236|3236|3236|3236;221|221|221|221|221|221|221|221|221|221|221|221|221|221|221|221|221|221|221|221|221|221|221|221|221|221|221|221|221|221;2485|2485|109;2485|2485|101;2004|2004|2004|2004|2004|2004|2004|2004|101|4156;2498|2498|11|109|109;330|4|4|171|171;207;206;148|2004|148|2004;6076|2003|2003|2003|2003|1;330|3097;316|316|102;2111|2111|330;377|377|377|377|377|377|377|377|377|377|377|377|377|377|377|377|377|377|377|377;70|70|70|70|70|70;216|216|216|376;2006|11|610|224|224;3497|3497|4|4|4|4|4|4|2003|2003;4011|4011|2111|2111;109|304|304|304|304|304|304|304|304|304|304;511|632|2484|511|632|2484;244|325|231;2|2|304|304|2484|4969|4969|4970|304|304;4|3291;2111|2111|2002;2111|2111|2003;304|4|4;3922|3922|2004|2004|2004|874|3922|3922|2004|2004|2004;11|11|12;304|210|2002|2002|207;4958|325|325|4954;222|222;109|601;2111|2111|633;376|1;2002|11|11|12;873|873;2004|2004|2004|1075|1075;221|216;109|109|109|109|109|109|109|109;221|210;2006|2485;2111|2003|2111;5054|5054|5054|5054|5054|5054;2003|2003|2003|2003|2003|2003|2003|2003|2003|2003|2003|2003|2485|2485;207|109;2004|2004|2004|109;2004|2004|2004|1075|2004|2004|2004|1075;1|6076|2003|2003|2003|2003|6076|221;2111|219|2111;2492|2492|2492;2003|298|2003;219|4138|4138;604|604|604|604;10|5073|267|5073;247|247;309|314|2111;4286|4286;221|221|221|221|221;604|3722|604|3722|3787|2006;5|109|109;129|2003|129|2111|2111|2111|2002;2004|2004|2004|2004|11|102|102|4156|2004|2004|2004|2004|11|102|102|4156;190|190|190;11|212|246|2484;206|206;192|5;2004|2004|2004|2004|2004|2004|2004|2004|2004|2004|2004|2004|101|4156;4|11;1|275|4959|325|325|4954;187|2003|2003|2003|2003|2003|2003;376|109|109;2488|2488;325|2004;3887|206|206;323|323|323|323|323|323;304|304|4|4;2004|2004|2004|2004|2004|2004|2004|2004|330;102|304;1|2005|375|1|2005|375|1|2005|375|140;309|309|309|309|309|3016|3016|2111;6076|2003|2003|2003|2003|1|6076|2003|2003|2003|2003|6076|221;60;4309|219;1|1|1|1|212|304;2007|206;304|304|304|304|304|304|304|304|304|304|304|304|304|304|304|304|304|304|304|304|304|304|304|304|304|304|304|304|304|304|304|304|304|304|304|304|304|304|304|304;4952|4952|602|4953;267|5073;223|3100;4012|101|4016|4014|4014;304|210|149;171|171|330;509;102|606|102|606;318|318|318|318|318|318;216|206|206|314;4028|4047|4048;1038|1038|304|4967|2008|2484;4041|4961|1|1|1|1|325|325|325|325|3681|4043;278|278|604;225|225|225|225|212|3703|2498;708|2484;220|220|331;2008|840;101|331|331;389|3016;213|213;4|3131|70|70|70|70|70|70;297|2111;4|4;149|149|2004;650|375;206|206|5|5|206;109|109|109;304|304;1|1|1|1|304|212;633|109|2008|633|109|2008|2486|2486;3911;296|304|296;207|207|207|207|207|207|207|207|207|207|207|207|207|207|207;208|2111|2004|2004|2004|2004;2004|2004|2004|2004|2004|2004|2004|2004|2004|330|4|4|171|171;206|206|2487|2002;2002|2002|206|206;301|301|2488;2005|2005|2004|212|3010|3010;3016|3016|2111|3016|3016|2111|4161|1|1;376|101|101|101|101|101|101|101|101|101;5|5|206;376|593|2487|2487|2498|2498|206;216;217;3157|3157;210;316|131;277|4177|2002;219;650|205;3497|3497;2498|3012|3012|2006|2006;511|632|2484|1;2002|207|187|2003|2003|2003|2003|2003|2003;2498|320;2004|376|2004|2004|2004|2004|2004|2004|2004|2004;327|327|327|327|327|327|327|327|327|327|327|327|327|327|327|327;11|109|109|109|109|109|109|109|109|109|109|109|109;2006|1;4;10|10|206|206;221|309|314|2111;239|239|239;314|2111;1|613|314|219;2111|2111|2011;1|1|1|1|1|1;2485|2485|2485|2485|2485|2485|2485|2485;5|5|5|5|5;325;156|156|156|308;223|223|206|206;872|2;206|206|604|3722|3787|2006;108|2111|2111;327|327|327|327|327|327;2111|2111|2111|2111|2111|2111|2111|2111;5|5|376;3226|3226|3226;633|207|207;1|3358|70|70|70|70|70|70;2007|11;221|221|221|221|221|221|221|221|221|221|221|221|221|221|221|221|221|221|221|221;574|574;217|217|304;221|206;2006|102|102;2006|264|101|101|101;2|2|2|2;2111|2111|2496;2484|283|283;4246|1|275|4959|325|325|4954|3556;1|109|3940|2004|2004|2004;4|4|4|2004|2004|2004;176|176|176|176;4967;223|605|225|225|225|225|2007;4|4|2004;193|193|193|193|193|193|193|193;2111|581;206|109;136|206;2485|2485|4006|4006|4006|304|330|330;1038|1038|304|4967|2492;11|11|304|304|304|304|304|304|304|304|304|304;844;2|2|4|4;377;2485|2485|2485|2485;2004|2004|2004;197|109;2004|2004|2007;286|286;2004|56|2111;5082|327;206|206|206|2487|2002;221|11|243|1|2111;4003|304|4007|4003|304|4007;4041|4010|4961|1|1|1|1|325|325|325|325|3681|1|1|1|1|325|325|325|325|3681|4043;244|244|244|244|2003|2003;377|109;604|109|3226|3226;239|321;2003|150;11|109|109|109|3333;376|593|2487|2487|2498|2498;223|223|223|223|223|223;2484|601|2004;10|5073|10|5073;10|2004;5061|5061;1091|1091;4224|375;605;604;2004|2004|2004|2004|2004|2004|2004|2004|101;3016|5068;603;375|375;511|632|2484|5050;220|535|535;304|2011|2011|304|304|304;2004|2004|2004|2004|2004|2004|2004|2004|2004;5;1118;225|225|225|225|212|2006|2006;1|1|1|1|304|212|304;221|221|221|2498;2007|2007|2007|2007|5054|2111|2111|2111|2111|2111;4095;4099;2498|2498|109;206|206|2003;376|376|376|101;3887|3887|206|206;2002|632;235|235;1075|2004|2004|2004|1075|1075;305|708;4|4|4|4;813|813;4010|1|1|1|1|325|325|325|325|3681|4043;304|601|2004;4957|325|325|4954|4955|4956;3016|3016|2111;2003|2003|2003|2003|2003|2003|2003|2003;5051|5051|5051|5051|5051|5051;101|101|101|101;109|109|11|331;304|2111|2111;4|4|210;304|296|304;2485|2485|304;1065|1065;2111|2111|319;2002|2002|2002|330|330;212|212|212|212|245|245|245|245|245|101|101|212|212|212|212|2|2|2|2|2;4095|206|206|2|2|2111|2111|2111|2111;206|206|601;1|2005|375|1|2005|375|140;192|314;226|364;310|2005|140;304|4|4|2111|2111|2111|2484|2484;5|5|5|5|376;304|304|1;197;192;3998|4138|4138;11|10|10;633|207|207|4|219|219;2484|2484|327|327|327|327;4964|4966|304;2006|264|101|101|101|264|101|101|101;601|601|4224;226|109;10|10|377;610|224|224|610|224|224;3407|102|606;2004|2004|2004|5066|2004|2004|2004;2003|2003|129;101|206|206;320|2;604|2492|2492;621|2004|621|2004|621|2004;2111|2111|2111|2002;4|4|4|103;2|2|2|2|2|2;1|229|2004;604|3722|3787|2006;2002|2002|207|187|2003|2003|2003|2003|2003|2003;221|309;212|3703|2498|212|3703|2498;376|252;239|159|159;129|2003;605|225|225|225|225;108|108|108|108|108|108|108|108|108|108|108|108|108|108|108|108|108|108|108|108|108|108|108|108|108|108|108|108|108;304|304|304|304|304|304|304|304|304|304|304|304|304|304|304|304|304|304|304|304|304|304|304|304|304|304|304|304|304|304|304|304|304|304|304|304|304|304|304|304|143;109|221|197|2004;158|158;2004|570|570|161;220|220;101|2111;4011|4011|2111|2111|5|5|5|5;10|10|10|10;1|1|1|1|325|325|325|325|3681|4043|4246|1|275|325|325|4954;2007|2007|2007|2007;73|73|210;1|3687|2111;102|606|1039;10|10|206|206|206|206;5054|5054|5054|10|10;4952|4952|602|4952|4952|602;3016|2003;109|3881|109;284|284;1038|1038|304|4967|2008;280|280;2004|2004|621|621;4010|1|1|1|1|325|325|325|325|3681|4043|4246|1|275|325|325|4954|2004|160;217|304|2008|840;220|220|377|109|109;2111|213|213|213;3075|109;2003|2003|244;710|513;2002|2007|11;275|3052|2111;327|327|327|327|327|327|327|327|327|327|327|327;2007|2007|172;12|12;73|73|2006;108|108|108|108|108|108|108|108|108|108|108|108|108|108|108|108|108|108|108|108|108|108|108|108|108|108|108|108;101|237|101|237;2011|2011;4335|633;2003|2111|2111|2111|2484|2484;710;604|207;206|2111;1|102|1|102;886|886;650|67|67|67;2004|2004|2004|2004|4|101|3324|4156;2|2|2111|2111|2111|2111;208|2111|2;3745|3745;304|1091|1091;2|2|304|304|2484|2|2|304|304|2484;223|223|223|223|223|223|223|605;109|3881;11|109|109|109|3333|109|109|109|3333;1|325|2004;109|376;376|2007;376|2004;377|377|375|4210|609|237;206|206|76;225|225|225|225|212;2485|109|2485;10|10|10|10|10|10|10|10|2002;1|1|1|1|325|325|325|325|3681|4043;5|5|5|376;109|3082;4|101|3324|4156;2484|2484|283|283;244|2003|244|2003;66|66|66|66|66|4294|4294|4294|4294;11|3484|109|109;225|225|225|225|212|4012|101|4016|4014|4014|101|4016|4014|4014;3565|3565;209|209|209|206;4039|4057|101|101|101;2484|2484|101;1065;12|12|109|12|12|109|12|12|109;2004|2004|2004|2004;212|327|4337;304|304|10|5073|10|5073;2111|2111|304;103|60;3500|3304|2111|3500|3304|2111|2111;4041;2004|2004|2004|2004|2004|2004|2004|2004|2004|330|4|4|171;377|11|11|11|2002;309|309|309|309|309|309|309|309|309|309|309;10|206;4|3131;3016|3016|3016|3016|3016|3016|3016|3016|3016|3016|3016|3016|3016|3016|2111|3016|3016|3016|3016|3016|3016|3016|3016|3016|3016|3016|3016|3016|3016|2111;5054|2111|2111|2111|2111|2111;2002|2002|11|11|11;1|1|604|3722;593|2487|2487|2498|2498|376;101|101|101;206|708;605|220|11;2484|283;2004|2004|3684|2004;1002|1002;1|613|314|309;178|4;206|4019|223|223;4952|4952|602|309|309|309|309|309;5066|2004|2004|2004|5066|5066|2004|2004|2004;223|223|223|223|223;5050|5050|5050;5050|5050|5050|5050|5050|5050;182;2111;189;223|225|225|225|225|2007;4|70|70|70|70|70|70;10|10|109;102|102|221;376|2007|4004|4004;109|601|206|206;2003|2003|2007|2007;633|207;2111|70|2111;2002|2003|2111|2111;3281;219|375;605|225|225|225|225|2007;4041|4010|1|1|1|1|325|325|325|325|3681|1|1|1|1|325|325|325|325|3681|4043;865;11|219|221|221|221|221|221;4011|4011|2111|2111|4011|4011|2111|2111|327;102|102|316;221|221;242|2484|601|2004;882;880;886;2486|2486|2486|2486;2004|2004|2004|2004|2004|2004|2004|2004|101|102;2004|2004|2004|2004|2004|2004|2004|2004|101|101;2|2|2|2|2|2004|2004|2004|2004|2004|2004|2004|2004|2004|2004|2004|2004|101|4156|2;304|304|304|304|304|304|304|304|304|304|304|304|304|304|304|304|304|304|304|304|304|304|304|304|304|304|304|304|304|304|143;375|2006|11|610;148|2004|148;2002|12|12|12;316|102|304|316;304|109;3238|3238|3238;10|158|158;4161|1|1;364|213|376|364;295|295;223|223|223;2004|2004|2004|2004|2004|2004|2004|2004|2004|2004|2004|2004|101|102;75;3500|3304|2111|2111;197|2004;4952|602|223;5051|5051;327|327;2007|2007|2007|2007|2111|2111;2|2|2|2|314;304|304|11;109|206|206;2004|884;4011|327|2111|4011|327|2111;3289;2003|148|2004;2111|5075|3744;3315|2111|2111|3315|2111|2111;101|295|295|295;5040|5040|3156;225|225|225|225|212|4012;364|213|364;101|4156|2;3128;593|2487|2487|2498|2498;321|321;109|109|376;1|2004|160;4964|4970|304|4964|4970|304;321|610|610;2111|266;181|2004|101;650|11|102|102|4156;376|2011;4|219|219|2002;3504|102;314|314;2004|3016|3016|2111;2004|2004|149;319;3289|3289;148|2004|4286|4286;312;206|206|206|206|206;227|227|227;1|109|3940|5066;2111|2111|109|109|3881;4009|4009|4009|2111|4009|4009|4009|2111;206|206|210;148|2004|207|207|207|207|207;2|2008|2004|2004|2004|2004|2004;207|207|207;223|605;142|142|142|101|101|101|101;2111|2487|2487;221|221|221|221|221|221|221|221;2007|109;376|376|376|376|376|376;2111|10;2484|2484|2484;305|305|240|240;2|2|304|304|2484|4969|4969|4970|304|304|375|375;4030|4051|4050|4030|4051|4050;3468|3468|2004|2004|2004|2004|2004|2004|2004|2004|2004;229|2004|2004;5066|2004|2004|2004;2005|375|2005|375|2|2;207|207|207|207|207|207|207|207|207|207|206;3468|3468|2008;295|2004|2004;375|376|376|376|376|376|376|376;3468|3468|2004;304|316|102|304;2004|3636|3636|2004;2006|2;219|219;883|11|11|11;604|109|604|109;221|221|221|221|221|221|221|221|221|221|221|221|221|221|221|221|221|221|221|221|221|221|221|221|221;2002|2002|207;320|304|304|304|304|304|304|304|304|304|304;5054|5054|5054|10|10|109;1038|1038|2484|2492;3156|3156|3156|3156|3156|3156;2111|2111|2111|2484|2484|2111|2111|2111|2484|2484;4177|377;129|2003|129|2111;179|217|244;206|376;252|252;11|331;11|626;2|2|2004;3887|3887|206;3887|206;2002|207|187;4967|2008|2484|2492;4246|1|275|4959|325|325|4954;109|109|3850|3850|3850;387|387;2111|2111|2111|2111;3998|219|219;212|212|212|212|245|245|245|245|245|212|212|212|212|2|2|2|2|2;377|377|304|2003;3504|102|102|3504|102|102|1118;146|10;2|2008|2004|2004|2004|2004;217|304;2003|2003|2003|2003|2003|2003|2003;2|2|2|2|2|230|230;3546;184|2111|2111;5054|5054|5054|5054;1|613|314|1|613|314|309|5104|5104;375|609|237;883|883;304|2003|2003;219|221|221|221|221|221;880|880;9|76;5|5|5|5|5|5;3356|10|5073|267;1075;11|102|102|4156|2004|2004|2004|2004|11|102|102|4156;2005|2005;2005|2003;304|304|304|304|304|304|304|304|304|304|592;193|193|2004;603|603;101|304;304|304|304|304|304|304|304|304|304|304|60;301|301|304;223|223|223|223|223|223|223|223|101;10|362|362|10|362|362;178|178;3131;220|220|377;103|221;3016|3016;221|4;3003|3003|2|375|375|375|375|2|375|375|375|375|148|2004;220|220|220|190;2485|2485|2485|2485|610;219|219|219|219;1|2002|2111;264|101|101|101|375;225|212|327|327|4337;109|109|141;101|244|244|244|244|2003|2003;1|2005|375|140|192;210|10|10|206|206;330|330;375|375|2485;206|2007;206|2002;206|2003;4965|4965|4964|4966|304;304|304|304|304|304|304|304|304|304|304|304|304|304|304|304|304|304|304|304|304|143;2487|2011|611;304|304|4|4|2111|2111|2111|2484|2484|2111|2111|2111|2484|2484;101|101|101|101|101|101|101;2006|219;2004|2;304;4033|4052|4052;10|10|10|10|10|10|2002;2111|2111|2111|2484|2484;2484|601;4110|11;5|5|5|5|5|101;144|2498;4|219|219|148|2004;103|2485;2485|109;2004|278|278;2111|2004|138;109|109|109|109|109|109|109|109|109|109|3315|2111|2111|3315|2111|2111;2004|2004|2004|2004|2004|2004|2004|2004;11|109;101|323|323|323;3923|101;109|168;316|102|304|316|102|304;309|309|309;831|221;330|330|535;9|9;218|2002|2002;1|1;4|4|2003|2003;208|2111|208|2111;375|2006|2006|11|610;4076|4076|2486;2005|375|2|2;12|2002;1038|1038|304|4967|2008|2484|2492;10|10|3914;108|108|108|108|108|108|108|108|108|108|108|108|108|108|108|108;2111|270|270;101|376|376|376|10|10|377;216|216;389|63;2003|2003;101|375|109;109|2002;306|327;109|2007;109|2004;206|109|109;883|331;2004|2004|2004|2004|2004|2004|2004|2004|2004|330|4|4|171|171|330;206|206|109|109;221|242|601|2004;193|193|193|193|193|193;2004|2004|2004|2004|2004|2004|109;2005|2485|2485;330|4|4|171|171|330;129|2003|129|2111|2111|2111;316|221;11|65|65|65|65|65|2002;176|176|176|176|176|176;304|2003|298;511|632|2484;5|5|5|5;304|304|136;328|328|2485;2002;2003;2006;2007;2004;2005;300|300|300|300;377|2006;5054|5054|5054|5054|5054|5054|10|10|109;4|4|4|2004|2004|2004|109;3881|109;2003|2003|301;4246|1|275|4959|4958;1040|304;11|11|11|220;216|206|206;304|304|304|304|10|5073;221|11|2111;225|225|225|225;304|304|304|304|304|304|304|304|304|304|304|304|304|304|304|304|304|304|304|304;231|11;179|217|244|325|231;2004|2004|2004|2004|2004|2004|2004|2004|2004|330|4|4;223|223|206;10|10|377|3131;180|180;2004|2004|2004|2004|11|102|102|4156|2004|2004|2004|2004;11|206;2484|2484|102;207|207|207|207|207|207|207|207|207|207|206|206;601|2007|1|3687|2111;2006|60|60;601|2004;4|4|2004|2004|2004|2004|2004|2004|2004|2004|2004;185|185;212|212|212|212|245|245|245|245|245|101|101|212|212|212|212;10|5073|5073;101|331;2004|376;375|2006|11|610|224|224;4095|206;149;76|76;149|149;211|211|211|211|211|211|211|211|211|211|211|211|211|211|211|211|211|211|211|211|211|211|211|211|211|211|211|211|211|211|211|211;304|59;2498|2002;1|102|1|102|1|102;4041|4010|4961|1|1|1|1|325|325|325|325|3681|4043;251|103|304;2004|2004|2004|2004|2004;330|330|330;4959|4958|325|325|4954;4015|2111|2111|2111|4015|2111|2111|2111;1|613|314|219|219;2485|2485|2485|2485|2485;328|2485;101|206;304|304|304|304|304|304|304|304|304|304|304|304|304|304|304|304|304|304|304|304|60;229|2004;192|228;217|244|325|231;5|5|5|5|5|5|5|5|5|5|5|5|5|5|5|5|5|5|5|5|5|5|5|5|5|5|5|5|5|5|5|5|5|5|5|601;570|570|2004|161;4210|609;331;2111|206|206;2004|2004|2004|1075|2004|2004|2004|1075|1075;2486|2003|129|2003|129;244|2002|2003|2003|2003|2003|73|73;244|244|244|244|2003|2003|244|244|244|244|2003|2003;4961|1|1|1|1|325|325|325|325|3681;593|2487|2487|2498|2498|593|2487|2487|2498|2498;2003|2003|2003|2003|2003|2003|2003|3174;11|11|4086;4310|221|221|221;3236|3236|2003|2003;2498|2002|2002|2002|4266;4070;6155|6155|6155|6155;509|509|509;2002|2002|2002|2002|2002|2002;12|12|109|12|12|109;2004|2004|2004|2004|11|102|102|4156;2492|2492;3291|3291;304|304|304;2007|2007|2003;4|4|4|2004|2004|2004|2004|2004|2004;4|4|221;6108;2007|4004|4004|4004|4004;2004|2004|2004|2004|2004|2004|2004|2004|2;2007|2007|2007;2|2|2|2|2|2004|2004|2004|2004|2004|2004|2004|2004|101|4156|2;148|148|2004|148;236|2003;2004|2004|2004|2004|2004|2004|2004|2004|330|4|4;376|376;225|212;2004|2004|2004|1075|101;1075|2004|2004|2004;3356|10|5073|267|5073;11|109|206|206|206|206;813|2111|4291;376|219;4011|4011|2111|2111|327;3699|3699|3699|2003;4015|2111|2111|2111|109;1075|1075;129|129;277|4177;2004|2004|621;11|109|109|206|206|206|206;223|223;375|2006|11;225|225|225|225|212|3703|2498|212|3703|2498;2111|2004|2004|2004|2004;11|11|2002;4246|1|275;5|109;109|11|331;2004|2004|2004|2004|2004|2004|2004|2004|2004|2004|2004|2004|330|4|4|171|171;206|2487|2002;376|109;2498|2498;3565;101|109|109|4001|101|109|109|4001|101;109|109|3881|109;244|244|244|244|2003|2003|6058|6058|6058|6058;708;247|247|2004;5066|5066|2004|2004|2004;2004|2004|2004|2004|2004|2004|2004|2004|3277;212|212|212|212|2|2|2|2|2;304|304|4|4|2111|2111|2111|2484|2484;574|109;149|304|210|149;109|3850|3850|3850;3226|2496|2496;140|192;304|304|304|304|304|304|304|304|304|304|574;2004|148;301|2010|590;207|207|207|207|207|206|206;5050|5050;3003|3003|2|375|375|375|375;309|309|309|309|309|309|309|309|309|309;4210|609|237;109|109|109|109;2007|2002|2002;376|376|376|3220;4018|4018;246|304;2004|312|386;2005|2111;1|325|2004|2004;3356|10|5073|5073|5073;2004|2004|2004|2004|2004|2004|2004|2004|604;171|171;219|219|2003|2003|2003;108|108;109|331;2004|2004|2004|2004|2004|2004|2004|2004|330|4|4|171|171|330;2111|2111|1;4039|4057|101|101;2002|2002|6059;2006|60;1|1|1|1;70|2111;2004|6108|220|220;304|210|2002|2002;314|328;314|329;2007|2007;10|10|2004|3613;239|240|240;2007|2002;2007|2003;207|207|207|207|207|207|207|207|207|207;2111|2492|2492;206|206|206|206|206|206|206|206;4303|2487|4303|2487;5|5|206|206;109|11|3484;304|304|10|5073;10|158;304|2111|304|2111;109|207;109|206;2487|2002;2487|2007;2002|2002|2002|330;210|4|4;2485|304;109|141;206|206|148|2004|148|2004;2498|2498|109|109;320;321;327;230|230;3978;4006|4006|4006|304|330|330;221|221|221|221|221|101;2111|304|304|304|304|304|304|304|304|304|304;218|2002;525|11|65|65|65|65|65|2002;11|3484|376;109|304|304|304|304|221;10|158|158|158;3016|2111|3016|2111;3336|3336;309|309|309|309|309|309;6108|220|220;1|2002;1|140;1|2005;1|2004;102|316|316|316|316|102|316|316|304;2004|6108|6108;2111|2111;376|364;3599|213;1|3687;2486;2487;2484;592|206|206;4052|4052|633;325|325|325|633|109|2008|2486|2486;372|372;376|376|376|10|10|377;206|206|108|108|108|108|108|108|108|108|108|108|108|108|108|108|108|108|108|108|108|108|108|108|108|108|108|108|108|108;60|109;4|4|2004|2004|2004|2004|2004|2004|2004|2004|2004|3277;2003|2111;221|221|221|221|221|221|221|221|221|221|206|206;10|11|2002|11|11|12;5054|5054|5054|10|10|206;2|2|2|2|2|2|4|4;4|2004;223|2004;3409;101|4016|4014|4014|5;650|361|361|67|67|67;1|2004|212|3010|3010;5069|5068;5069|5069;206|206|314;207|207|207|207|207|2111;543|5067;1|4|4;12|12|2002;2003|2003|2003;212|212;304|304|2007;178|4|822;2004|2004|2004|1075|2004|2004|2004;10|10|206|206|10|10|206|206;575|59|101|633;524|524|524|524|524|524|524;4961|1|1|1|1|325|325|325|325|3681|4043;10|10|10|10|2002;2003|2003|2003|2003|2003|2003|2003|2003|2003|2003|2003|2003;304|220|220|189;223|105|105;4952|602|4952|602;4291|4291;1|2011|1|2011;4|210;5073|5073;2498|320|206;327|327|4337;327|327|327|327|327|327|327|327|327|327|327|327|327|327|327|327|327|327|327|327;109|109|109|109|109|109|109|109|109|109|109|109|109|109|109|109|109|109|109|109|3315|2111|2111|3315|2111|2111;109|101|101|101|101;2004|3636|3636;2111|2111|2111|2111|2111;10|5073|267;574;331|102|102;2|2|4|4|4;2004|2004|2004|5066;5066|2004|2004|2004|5066|2004|2004|2004;601;247|101;1|1|7;1|1|1;331|331;4|109;2|375;306|589|589;6076|2003|2003|2003|2003|1|6076|2003|2003|2003|2003|6076;10|10|10;104|74;4246|1|275|4959|4958|325|325|4954|4957|4955|4956;2003|244;304|2499|2487;2004|2004|2004|2004|2004|2004|2004|2004|330|4|4|171;2006|11|610;872|2|2|2|2|2;304|304|304|304|304|304|304|304|304|304|143;239|239;304|2002;304|2007;1|1|3588|3589|1|1|3588|3589;246|2005;2003|3698|3698;361|361|67|67|67;2484|2484|4009|4009|4009|2111;206|2004|2004|2004|2004;330|330|330|3274|212|212;305|305|240|240|102;2111|2111|2011|4041|604|3722;2003|633|109|2008|2486|2486;2004|2004|2004|2004|2004|2004|2004|2004|2004|2004|2004|2004|304;2004|2004|2004|2004|2004|2004|2004|2004|330|4|4|171|171;304|2484;206|2007|2007;304|210|2002|187|2003|2003|2003|2003|2003|2003;2004|212|3010|3010;2007|3997|109|2007;2002|632|12|12|12|12;300|300|3468|3468|300|300;101|101|101|101|3749;206|206|206|206|331;1|6076|2003|2003|2003|2003|6076;304|304|304|304;11|219|221|221|221;4010;4|4|219|219;4|2004|2004|2004|2004|2004|2004|2004|2004|2004|2004|2004|2004;206|2111|2111;325|231;109|109|109|109|109|109|109|109|109|109|109|109;2111|4308;74|104|74|104;1|4|4|221;325|325|325|633|109|2008;6076|2003|2003|2003|2003|6076|2003|2003|2003|2003;59|101|633;330|330|330|2002|2007;225|225|225|225|2007;330|330|330|2002|2002;2003|2003|2003|2003;70|70|70|70|70|70|630;10|375|10|375;283;284;574|574|221|221|221|221|221;221|5100|2003|2003|2003;376|376|2004|2004;212|212|212|212;226|226|10|10|10;263;261;304|304|304|304|304|304;267;224|224|224|224|224|224;2499;2498;1|2002|1|2002|2111;2003|298|166|166;3156|3156|3156|3156;2004|2004|2004|2004|2004|2004;2|375|375|375|375|148|2004;2485|2485|2485|2485|2485|2485;193|193|2004|2004;3351|3351|6076|2003|2003|2003|2003;108|108|108|108|108|108|108|108|108|108|108|108|108|108|108;216|192;244|244|244|244|2003|2003|2003;4177|377|109;212|212|304;2002|2002|213|213|213;220|535;2484|2492;2484|283|220|220;3563|3563;75|304|304|304|304|304|304|304|304|304|304;148|148|2004;216|4964|4970|304;377|377;304|210|2002|2002|207|187|2003|2003|2003|2003|2003|2003;2002|2002|632|12|12|12|12;193|193|4307|4307;2003|301;2003|304;2004|2004|2004|2004|4|101|3324;1|1|1|1|304;304|220|220;2006|2006|11|610;5053|5053;2003|325;2002|2002|2002;2002|2002|2003;102|101;102|102;221|197|2004;10|10|3691|2006;859|859;236|236;3174;11|11|12|12|12;221|11;1|2005|375|1|2005|375|140|192;223|223|605|225|225|225|225|2007;2005|2005|2005;284|2011;3225|386;2002|12;2004|2004|2004|2004|2004|2004|2004|2004|101|4156|2;4244;309|309|309|309|309|309|309|309|309|309|309|309;4070|4070;12|12|12|12;3184|304;109|109|11;574|574|574|221|221|221|221|221;865|101;2499|3226;386|213;103|375;874|3922|3922|2004|2004|2004;364|213;2|2|2|2|2|102|102|304|304;109|141|141;220|220|190;2004|2004|2004|2004|2004|2004|2004|2004|2004|2004|2004|2004|330;101|178|178;2499|2487;376|376|376
Arabidopsis thaliana	4|4|4|2004|2004|2004|109;3003|3003|2|375|375|375|375|148|2004;4010|1|1|1|1|325|325|325|325|3681|4043;304|601|2004;304|3986;4|4|4|376|376|376;4011|327|2111|4011|327|2111;327|327|327;376|376|376|4|4|2004|2004|2004|2004|2004|2004|2004|2004|2004;221|221|221|221|221|221|221|221|221|221|221|221|221|221|221|221|221|221|221|221|221|221|221|221|221|221|221|221|221|221|221|221|221|221|221|221|221|221|221|221;2111|2004|2004|2004|2111|2004|2004|2004;2|2|2|2|2|2|2|375;5014|66|66|66|66|66|4294|4294|4294|4294;375|4210|609|237;4246|1|275|4959|4958;131|316|108|108|108|108|108|108|108|108|108|108|108|108|108|108;304|304|304|304|304|304|304|304|304|304|838|838;1040|304;66|66|66|66|66|4294|4294|4294|4294|331;5066|2004|2004|2004|5066;611|103|375;243|243|304|304|304|304|304|304|304|304|304|304|304|304|304|304|304|304|304|304|304|304;1|2002|1|2002;2003|298|298;301|301|304;2004|2004|2004|2004|2004|2004|2004|2004|330|171|171|330;225|225|225|225|212|4012|101|4016|4014|4014;109|109|141;304|304|304|304|304|304|304|304|304|304|304|304|304|304|304|304|304|304|304|304;231|11;1|1|1|1|2111;4|4|3345;101|101|616|616;179|217|244|325|231;5|5|5;223|223|206;2007|148|2004|2007|148|2004;10|10|377|3131;207|207|207|207|207|206;1065|1065;5041|5041|5041|5041;220|220|331;2006|264|101|101|101;604|207;543|5067|5067;650|375;3238|3238;2004|148;11|11|12;212|212|212|212|245|245|245|245|245|101|101|212|212|212|212|2|2|2|2|2;2003|2003|2003|2003|2003|2003|244;2484|2484|102;207|207|207|207|207|207|207|207|207|207|206|206;1065;304|210|2002|2002|207;1|2005|375|1|2005|375|140;601|2004;131|316;4|4|2004|2004|2004|2004|2004|2004|2004|2004|2004;192|314;109|109|3082;226|364;310|2005|140;304|4|4|2111|2111|2111|2484|2484;10|5073|5073;4177|220|220|377|109;10|5073;4095|206|2|2|2111|2111|2111|2111;5|5|5|5|376;304|304|1;197;2485|2485;101|331;2004|376;375|2006|11|610|224|224;11|109|206|206;171|330;4|4|171|171;221|221|221|221|221|261;3209;277;11|10|10;230;76|76;4246|1|275|4959|4958|3556;2485|2485|2485|2485|2485|2485|2485|2485;2003|129;2006|2|2;149|149;109|109|101|101|101|101;4246|1|275|4959|325|325|4954|3556;141|141;2111|2111|2111|2111|3012|2006;211|211|211|211|211|211|211|211|211|211|211|211|211|211|211|211|211|211|211|211|211|211|211|211|211|211|211|211|211|211|211|211;389|389|389|389|389|206;226|109;2498|2002;10|10|377;2111|304|304|304|2003|298;4041|4010|4961|1|1|1|1|325|325|325|325|3681|4043;225|212|327|4337;251|103|304;2004|2004|2004|2004|2004;883|11|11|11|11|11|11;4958|325|325|4954;2004|2004|2004|2004|2004|2004|2004|2004|2004|330|171|171|330;101|101|376;3407|102|606;2004|2004|2004|5066|2004|2004|2004;5084|5084;2111|2111|2011|2011;108;109;2007|206|2;101;328|2485;109|5|5;304|304|304|304|304|304|304|304|304|304|304|304|304|304|304|304|304|304|304|304|60;604|2492|2492;206|206|331;11|11|11|220;904;192|228;217|244|325|231;246;5076|5076|5076;5|5|5|5|5|5|5|5|5|5|5|5|5|5|5|5|5|5|5|5|5|5|5|5|5|5|5|5|5|5|5|5|5|5|5|601;4059|4059|4059;101|101|101|101|101|101|101|101|101;11|603;2499|11|11;10|10|222|222;2111|3319;2004|2004|2004|2004|2004|2004|2004|2004|604;331;2006|610;171|330|171|330;601|2007|2002|2002|2002;376|252;239|159|159;129|2003;2111|2484|2484|2484|1144|231|223;6076|2003|2003|2003|2003|2007|2007;633|3525|3525;2006|101|101;5|5;3887|206|3887;108|108|108|108|108|108|108|108|108|108|108|108|108|108|108|108|108|108|108|108|108|108|108|108|108|108|108|108|108;2004|148|148|148;304|304|304|304|304|304|304|304|304|304|304|304|304|304|304|304|304|304|304|304|304|304|304|304|304|304|304|304|304|304|304|304|304|304|304|304|304|304|304|304|143;109|221|197|2004;253|2005|2005|253|2005|2005;3156|3156|3156|3156|3156|3156|3156;314|314;633|225|225|225|225;5040|5040|3156;103|2496;219|10;2004|570|570|161;2|2008|2004|2004;304|304|304|304|10|5073;2|4;101|2111;328|328|328|328|328|328|328|328;2003|2485|2485;2003|325|633|109|2008|2486|2486;3451|3451;244|244|244|244|2003|2003|244|244|244|244|2003|2003;103|103|103|1074|3005|2500;4|4|101|213;2007|2007|2007|2007;73|73|210;176|176|176|176|176|176;221|221|221|221|221|221|221|221|221|221|206|206;2003|304|2003|298;2111|213|213|213;102|606|1039;11|11|11|11|11|11|11|11|11;2004|2004|3684|2004;2|2;2006|60;2007|4004|4004;11|11|4086;4310|221|221|221;220|3206;5054|5054|5054|10|10;3236|3236|2003|2003;109|3285;1002|1002;11|11|11|11|11|11;2111|304;633|627|627;601|2007|1|3687|2111;6155|6155|6155|6155;2003|2003|2003|2003|2003|304|304|304;220|101|101;284|284;509|509|509;387|387;2004|2004|2004|2004|2004|2004|2004|2004|2004|2004|2004|2004|101|4156|2;3998|219|4138|4138;601|601|4224|375;184|2111;327|327|327|327|327|327|230;2004|2004|2004|2004|11|102|102|4156;2492|2492;212|212|212|212|245|245|245|245|245;206|206|206;593|2487|2487|2498|2498|206;304|296|304|296;304|304|304;304|210|2002|2002|207|187|2003|2003|2003|2003|2003|2003;177|177;4041|4010|4961|1|1|1|1|325|325|325|325|3681;844|3651|3651|2003;236;11|3484|206;3075|109;2003|2003|244;887|887;10|375|10|375;710|513;2005|2111;3343;4177|220|220|377;327|327|327|327|327|327|327|327|327|327|327|327;2007|2007|2007;1;101|109|109|4001|101;148|148|2004|148;236|2003;2006|264|101|101|101|375;2484|2484|4964|4970|304;73|73|2006;108|108|108|108|108|108|108|108|108|108|108|108|108|108|108|108|108|108|108|108|108|108|108|108|108|108|108|108;304|850|850|302;109|109|109|109|109|109|109|109;1|109|3940|2004|2004|2004;633|633|633|207;375|375|101;11|3484|206|206;2485|2485|304;148;4335|633;108|108|108|108|108|108|108|108|108|108|108|108|108|108;206|206|376;710;2005|182;2007|148|2004|2007;10|10;2004|2004|2004|2004|2004|2004|2004|2004|2004|2004|2004|2004|4964|4970|304;2|2|2|2|2|230|230;229|2004;2004|2004|2004|2004|2004|2004|2004|2004|2004|2004|2004|2004|304;2|2|2|2|2|2|4|4;2002|2007|11;2007|2007|148|2004;376|376|2004|2004|2004|2004|2004;886|886;650|67|67|67;3358|70|70|70|70|70|70;3356|10|5073|267|5073;2111|2111;1|2005|375|140;4|4|4|103;1|1|1|1|1;3745|3745;304|1091|1091;221|314|2111;509|509;4011|4011|2111|2111|327;3699|3699|3699|2003;2111|2003|2003|2111|2111|2002|2002|2111;223|223|223|223|223|223|223|223|605;1075|1075;243|3978;76|76|76;223|223|223|223|223|223|223|223|605|225|225|225|225;10|362|362|10|362|362|10|362|362;76|76|76|76;277|4177;2004|2004|621;376|2004;327|327|327|327|327|327|327|327|327|327|327|327|327|327|327|327|327|327|327|327;181|2004|101;2|2|2|2|2|109;377|377|375|4210|609|237;2003|1|1|1;103|103;10|10|10|10|10|10|10|10|2002;11|11|11|11|11|11|220;243|243|304|304|304|304|304|304|304|304|304|304;11|11|2002;109|101|101|101|101;4246|1|275;5|5|5|376;220|220|189;102|316|316|304;5|109;1|1|1|11;304|1|1;5069|5068;2003|2003|2003|2003;2004|2004|2004|2004|2004|2004|2004|2004|2004|2004|2004|2004|330|4|4|171|171;221|221|221|221|221|206|206;376|109;185|185;66|66|66|66|66|4294|4294|4294|4294;626|626;1|2005|375|1|2005|375;242|601|2004;101|101|4154;101|109|109|4001|101|109|109|4001|101;4|4|4;108|108;109|109|3881|109;4039|4057|101|101|101;2002|2002|213|213|213;2004|2004|2004|1075;5054|5054|5054|10|10|109|109;376;708;2492|2492|3748;247|247|2004;377|377|377|2006;5|5|5|101;206|206|601;2004|4070;1|1|1|1|304|3986;2005|206|376;212|327|4337;304|304|304|304|304|304|304|304|304|304;2111|2111|304;103|60;574|109;2005|206|206;2004|2004|108|108;309|314|2111;3609|3609|101;2484|283|220|220;2007|148|2004|148|2004;604|2004|148|148|148;109|3850|3850|3850;309|309|309|309|309|309|309|309|309|309|309;101|101|101|101|101|101|101|101|101|101|101|101|101|101|101|101|101|101|101|101|101|101|101|101|101|101|101;10|206;304|304|304|304|304|304|304|304|304|304|574;244|2003|244|2003;2005|376|376|376;2007|2007|2007|2007|2111|2111|5054|2111|2111|2111|2111|2111;301|2010|590;207|207|207|207|207|206|206;4052|4052|633|633;3998|219;5050|5050;325|325|325|325|323;2002|2002|11|11|11;101|295|295|295;3740;76|76|76|76|76;1|613|314|309|5104|5104;101|101|101;4210|609|237;243|243|243|243;242|2484|601;109|109|109|109;605|220|11;2007|2002|2002;2484|2484;2003|2003|2003|2003|2003|2003|2003|2003|2003|2003;2484|283;650|67|67|67|361|361;2003|2003|2003|2003|2003|2003|2003;3568|304|304|304|304|304|304|304|304|304|304;10|10|206;2002|206;2111|2111|3012|2006;178|4;206|4019|223|223;376|376;11|325|5024;325|325|323;2004|148|148|148|148|138;320|2004|2004|2004|2004|2004|2004|2004|2004|2004|2004|2004|2004|101|4156|2;883|331;2111|2002;5051|5051|5051;4|4|2|2;376|70|70|70|70|70|70;11|2007;246|2005;75|2004;223|223|605|225|225|225|225|2007;101|101|101|101|3749;3157|3157;101|190;109|109|206;207|207;101|101|101|101|101|101|101|101|101|101|101|101|101|101|101|101|101|101;109|331;2111|2004|2004|2004;195|2003|2003;5050|5050|5050;5050|5050|5050|5050|5050|5050;3226|2496|2496;5059|5059;2004|6108|220|220;2004|2004|2004|2004|2004|2004|2004|2004|2004|2004|2004|2004|330|171|171|330;244|327;2006|2006;2;2011|611;221|221|221|304;650;314|329;2111;2007|2007;10|10|2004|3613;4|70|70|70|70|70|70;2007|2002;2007|2003;386;207|207|207|207|207|207|207|207|207|207;4|4|4|4|2004|2004|2004|2004|2004|2004|2004|2004|2004;102|102|221;11|11;206|206|108|108|108|108|108|108|108|108|108|108|108|108|108|108|108|108|108|108|108|108|108|108|108|108|108|108|108|108|108;376|2007|4004|4004;102|214|214;2003|304|304;101|101;3156|3156|3156|3156;633|207;5|5|206|206;2004|2004;2004|2007;304|304|10|5073;3281;11;10;2486|2003|129;10|158;509|708|148|2004|206|206;304|2499;109|207;109|206;605|225|225|225|225|2007;224|224|224|224|224|224;3922|3922|2004|2004|2004|874;11|219|221|221|221|221|221;206|206|210;2487|2007;2485|2485|101;4011|4011|2111|2111|4011|4011|2111|2111|327;101|101|101|101|101|101|101|101|101|101;102|102|316;207|207|207|207|207;221|221;4|4|4|4|4|2003|2003;1|4;2003|2003|2003|2003|2003|2003|2003|244;2002|2002|2002|330;2498|2002|4266;328|328|328;377|11|11|11;304|304|304|304|304|304|304|304;882;880;886;1|70|70|70|70|70|70;221|221|221;148|2004;375|2006|11|610;148|2004|148;243|243|12;223|223|605|225|225|225|225;2004|2004|2004|2004|2004|2004|2004|2004|2004|101|101;4|832|2484|301;626|626|626;2111|2492|2492;103|831|221;309|309|309|309|309|309|309|309|309|309|309|309|309;3396|376;243|12;3016|3016|2111|4161|1|1;2004|101;221|221|221|221|221|221|221|221|221|221|221|221|221|221|221|221|221|221|221|221|221|221|221|221|221|221|221|221|221|221;2003|279|279|279|279|279|279|279|279|279|279|279|279|279|279|279|279;2485|2485|109;327;230|230;3978;4161|1|1;4006|4006|4006|304|330|330;2004|2004|2004|2004|2004|2004|2004|2004|101|4156;3016|3016;221|221|221|221|221|101;2498|2498|11|109|109;2006|375;207;206;109|601|206|206;209|209|209|206;218|2002;2004|2004|2004|2004|2004|2004|2004|2004|2004|2004|2004|2004|101|102;210|206|206;330|3097;76;148|2004|2007;304|304|10|5073|10|5073;3500|3304|2111|2111;2111|2111|330;377|377|377|377|377|377|377|377|377|377|377|377|377|377|377|377|377|377|377|377;3358;216|216|216|376;5|5|206;3497|3497|4|4|4|4|4|4|2003|2003;2498|320;2004|6108|6108;309|309|309|309|309|309;511|632|2484|511|632|2484;2484|2484|2484|2484;1|2002;1|140;1|2005;1|2004;2484|2484|283;2|2|304|304|2484|4969|4969|4970|304|304;242|2004;109|206|206;1038|1038|304|4967|2008|2484|2492;2111|2111|2002;2004|884;2007|148|2004;2003|298;3315|2111|2111|3315|2111|2111;244|2111;2111|70|2111;3911;2003|2003|2003|298|298;148|109;2005|375|2|2;11|11|11;2004|2004|2004|2004|4|101|3324|4156;11|109|109|109|3333;3599|213;206|2|2|2111|2111|2111|2111;2006|264|101|101|101|387;364|213|364;2004|2004|213|101;101|4156|2;109|604;3128;101|109;2486;2487;2484;2485;376|1;2487|376;327|327;6076|2003|2003|2003|2003|221;109|109|109|109|109;206|206;12|12|2002|4178|4178;2|2|304|304|2484|2|2|304|304|2484|4969|4969|4970|304|304;109|109|601|206|206;2004|633;1|2004|160;109|109|109|109|109|109|109|109|109|109;206|206|108|108|108|108|108|108|108|108|108|108|108|108|108|108|108|108|108|108|108|108|108|108|108|108|108|108|108|108;11|11|11|11|11|11|11|11|11|11|11|11;2|2|2|2|2|2004|2004|2004|2004|2004|2004|2004|2004|101|4156|2;4|4133;4|4|2004|2004|2004|2004|2004|2004|2004|2004|2004|3277;206|206|108|108|108|108|108|108|108|108|108|108|108|108|108|108;2007|880;321|610|610;10|11|2002|11|11|12;2006|2485;2111|266;2111|2003|2111;330|171|330;223|2004;3409;5054|5054|5054|5054|5054|5054;2007|2002|2002|2;2007|206;1|2004|212|3010|3010;109|109|109|109|109|109|109|109|109|109|109|109;650|11|102|102|4156;4020|4045;108|2111;650|205;2004|2004|2004|109;4|3131|70|70|70|70|70|70;4076|4076|523|523;3504|102;1|1|1|3270;376|219;1|4|4;4|3131|376|70|70|70|70|70|70;1|2111;2004|2004|2004|2004|4156;73|73|300|300|3468|3468|300|300;12|12|2002;2003|2003|2003;319;108|108|108|108|108|108|108|108|108|108|108|108|108|108|108|108;10|5073|267|5073;312;247|247;1|1|1|1;304|304|2007;314;2006|60|109;109|109;178|4|822;221|221|221|221|221;3226|3226;148|2004|207|207|207|207|207;3468|3468|2004|376|2004|2004|2004|2004|2004|2004|2004|2004;5|109|109;2|2008|2004|2004|2004|2004|2004;2004|2004|2004|2004|11|102|102|4156|2004|2004|2004|2004|11|102|102|4156;73|73|300|300|3468|3468;210|210;190|190|190;246|387;102|316|316|316|316|304;2|2|2|2|314|329;101|304;11|212|246|2484;2111|2111|2111|2111|2111|2111;142|142|142|101|101|101|101;206|206|220;1|275|4959|4958|3556;2004|2004|2004|2004|2004|2004|2004|2004|2004|2004|2004|2004|101|4156;376|376|376|376|376|376;524|524|524|524|524|524|524;4|11;2111|10;10|10|10|10|2002;219|219;4|4|2;2111|2111|5054|2111|2111|2111|2111|2111;2498|3012|3012|2006|2006;12|109;223|105|105;2|2|304|304|2484|4969|4969|4970|304|304|375|375;3016|3016|2111|4161;376|109|109;2002|321;148|2004|708;331|102|102;4095|206|2|2;314|314|304;4059|4059;3468|3468|2004|2004|2004|2004|2004|2004|2004|2004|2004;242|2484|601|2004;3887|206|206;297|2111;284|284|284;70|70|70|70|70|70|630;305|305|240|240;5066|2004|2004|2004;2003|2003|298|166|166;11|11|2002|12|12|12;286|286;304|304|304|304;2111|328;221|221|221|221|221|1;4033|4052|4052|633;2005|301;375|2006|610|224|224;3468|3468|2008;129|129;239|240|240;2111|2111|2111|2111|2111;375|376|376|376|376|376|376|376;574;4309|219;708|708;2485|2485|601;2|2|4|4|4;5066|2004|2004|2004|5066|2004|2004|2004;2002|2007;2002|6059;247|101;524|524|524|524|524|524|524|524|524|524|524|524|524|524;2002|2002;4952|4952|602|4953;223|3100;176|176|176|176|176|176|176|176;610|2005|2005|239|239|239;2002|12;883|11|11|11;2|2|2|2|2|230;109|376;1|1|7;604|109|604|109;5|5|11;3356|10|5073|5073;221|221|221|221|221|221|221|221|221|221|221|221|221|221|221|221|221|221|221|221|221|221|221|221|221;331|331;131|316|221;2004|2004|2004|2004|2004|2004|2004|2004|101|4156|2|330;2005|2005|2005|2005|2005|2005;4|109;5054|5054|5054|10|10|109;509;2003|298|166|166;101|206;5076|5076;295|295;2005|2003;2|375;2002|6059|6059;318|318|318|318|318|318;216|206|206|314;304|2003|547;101|178|178|178;306|327;59|101|221|221|221|221|221|633;104|74;11|626|626;4246|1|275|4959|4958|325|325|4954|4957|4955|4956;4|4|4|4;168;4028|4047|4048;304|2499|2487;148|2004|2007|148|2004;101|101|101|101;2004|2004|2004|2004;278|278|604;3128|3128;225|225|225|225|212|3703|2498;2111|2487;103|108;2008|840;206|376;872|2|2|2|2|2;2111|376;2006|1;376|376|376|376|376;252|252;389|3016;3787|2006;11|626;213|213;102|101;304|2002;2|2|2004;226|226;1|102|1|102;3156|3156;3887|3887|206;109|141;11|11|11|11;11|11|2007;11|206;2484|2484|4009|4009|4009|2111;109|109|109;330|330|330|3274|212|212;5053;305|305|240|240|102;304|304;4246|1|275|4959|325|325|4954;1|1|1|1|212|304;2004|2004|2004|2004|2004|2004|2004|2004|330|4|4|171|171;2003|244;375|376|376|376|376|376|376|376|375|376|376|376|376|376|376|376;2003|129|2003|129|2111|2111|2111|2002;206|2007|2007;212|212|212|212|245|245|245|245|245|212|212|212|212|2|2|2|2|2;304|304|304|304|304|304|304|304|304|304|60;223|223|223|223|223|223|223|223|225|225|225|225;2007|327;2005;387|387|1;304|2499|11;3504|102|102|3504|102|102|1118;2005|2005|239|239|239;2005|206;217|304;2007|3997|109|2007;220|220|5|5|5|5|376;2002|632|12|12|12|12;206|206|2487|2002;2004|2004|2004|2004|2004|2004|2004|2004|2004|2004|2004|2004;2004|3636|3636|2004;102|102;221|221|221|221|221|221|221|221|221|221;101|4016|4014|4014|5|5;2003|2003|2007|2007;301|301|2488;5054|5054|5054|5054;242|242|2008|2008;2004|138;4|2004|2004|2004|2004|2004|2004|2004|2004|2004|2004|2004|2004;4969|4969|4970|304|304;327|327|327|327|327|327|327|327;2007|2007|2007|2007|2007|2007;101|304|304|304|304|304|304|304|304|304|304|304;376|593|2487|2487|2498|2498|206;217;109|109|109|109|109|109;396|304|304|304|304|304|304|304|304|304|304;316|131;1085|5104|2006|1085|5104|2006;12|109|12|109;2111|4308;219;880|880;74|104|74|104;227|227|227;883|883;2|2|2|375;1|4|4|221;3887|206;59|101|633;574|574|574|574;225|225|225|225|2007;109|11|331;101|10|10|377;574|574|574;229|2004|2004;327|327|327|327|327|327|327|327|327|327|327|327|327|327|327|327;320;11|109|109|109|109|109|109|109|109|109|109|109|109;2005|2005;4;871|513;10|10|206|206;325|325|2002;236|236|2003;283;1|229|2004|2004;284;221|5100|2003|2003|2003;2111|2111|2011;193|193|2004;5|5|5|5|5|5;1|1|1|1|1|1;109|11;10|5073|267;224|224|224|224;5|5|5|5|5;226|226|10|10|10;2498|2498|109;10|362|362|10|362|362;263;261;304|304|304|304|304|304;267;537|2;6076|2003|2003|2003|2003|1|6076|2003|2003|2003|2003|6076|221;156|156|156|308;314|314|4;304|304|4|4|2111|2111|2111|2484|2484;2499;2498;221|221|221|221|221|375|375;4246|1|275|4959|4958|325|325|4954;872|2;1045|3979;223|223|2007;327|327|327|327|327|327;103|221;616|314|2111;221|4;304|304|304|304|304|304|304|304|304|304|109;304|304|304|304|304|304|304|304|304|304|304|304|304|304|304|304|304|304|304|304|304|304|304|304|304|304|304|304|304|304;2005|2005|2005|2005;2485|2485|2485|2485|2485;3226|3226|3226;220|220|220|190;2485|2485|2485|2485|610;4110|11;1|3358|70|70|70|70|70|70;2498|2498|11|109;2007|11;221|221|221|221|221|221|221|221|221|221|221|221|221|221|221|221|221|221|221|221;2004|2004|2004|2004|2004|2004;1|2002|2111;275|3052|2111|70|2111;2|375|375|375|375|148|2004;221|206;2485|2485|2485|2485|2485|2485;2006|102|102;223|223|223|223|223|223|223|223;2004|6108;2004|2111;101|244|244|244|244|2003|2003;1|2005|375|140|192;210|10|10|206|206;330|330;3225|386;142|142|142|101|101|101;2485|2485|2485;3351|3351|6076|2003|2003|2003|2003;2004|868;314|2111;5|5|5|5|5|376;2111|2003|298;2004|312|386;2005|375|2005|375;376|376|376|101;206|2007;108|108|108|108|108|108|108|108|108|108|108|108|108|108|108;216|192;206|2003;304|304|304|304|304|304|304|304|304|304|3184;4965|4965|4964|4966|304;244|244|244|244|2003|2003|2003;574|574;221|221|221|221|221|375;2487|2011|611;4967;223|605|225|225|225|225|2007;193|193|193|193|193|193|193|193;212|212|304;2111|2111|2111|2111;101|101|101|101|101|101|101;60|109;302;304|304|2003|2003;304;220|535;11|11|304|304|304|304|304|304|304|304|304|304;3949|3949;10|10|10|10|10|10|2002;59|101|59|101;4011|4011|2111|2111;525|11|65|65|65|65|65|2002;4|4|4|2003|2003;306;844;144|2498;75|304|304|304|304|304|304|304|304|304|304;2111|2111|109;4291;103|2485;2004|2004|2004|2004|2004|2004|2004|2004|2004|2004|2004|2004|11|102|102|4156|2004|2004|2004|2004|11|102|102|4156;2485|109;1|1|1|1|1|1|1;316|316|102;2485|2485|2485|2485;2486|2486;193|193|4307|4307;2003|301;2111|2004|138;206|206|109|109;2004|2004|2004;1|1|1;304|304|304|304|304|304|304|304|304|304|304|304|304|304|304|304|304|304|304|304|304|304|304|304|304|304|304|304|304|304|304|304|304|304|304|304|304|304|304|304;11|11|11|2111;328|328;109|109|109|109|109|109|109|109|109|109|3315|2111|2111|3315|2111|2111;3781|101;1|1|1|1|304;2002|2003|3698|3698;865|101;376|376|376|4|4|4|2004;3887|3887;3923|101;5082|327;109|168;2|148|148|148|148|2004;316|102|304|316|102|304;221|11|243|1|2111;207|207|207|207|207|207|207|207|207|207|206;2|103|2;831|221;2003|325;2002|2002|2002;178|822;314|2111|328;1|1;3609;212|327|327|4337;239|321;236|236;2007|2007|172;3016|2111|3016|2111;2|2|2|2|314;226;225;376|376|376|376;222;221;220;12|2002;2485|2485|10;221|11;2003|325|325|325;604|604|604|604;10|2004;2111|270|270;101|101|101|101|101|101|101|101|101|633;1|325|2004;1091|1091;1|376;4224|375;252|376|376|376|3220;221|221|221|221|221|221|221|221|221|221|221|221|221|221|221;2003|2003;101|375|109;831|831|221;603;2004|2004|2004|2004|2004|2004|2004|2004|101|4156|2;10|206|206;4244;4011|4011|2111|2111|327|5|5|5|5;12|12;109|2004;101|304|304|304|304|304|304|304|304|304|304;3336|3336;2004|2004|2004|2004|2004|2004|2004|2004|2004|330|4|4|171|171|330;4|4;386|213;206|206|206|206;3787|2006|3787|2006;5|109|109|376;2111|2111|2496;221|328;306|589|589;193|193|193|193|193|193;304|2011|2011|304|304|304;224|224|224|224|224|224|224|224;509|708|148|2004;2004|2004|2004|2004|2004|2004|2004|2004|2004;101|178|178;5;2499|2487;225|225|225|225|212|2006|2006;1|1|1|1|304|212|304;2111|2111|2111;221|221|221|2498;2005|2485|2485;2003|2003|2003|2003|2003;197|109|109;244|244|244|244|2003|2003|6058|6058;2007|2007|2007|2007|5054|2111|2111|2111|2111|2111;109|11|11;364|213;2|2|2|2|2|102|102|304|304;9|1|2005|375|140;304|304|11;2007|11|11;2002|2007|2003;2004|2004|2004|1075|2004|2004|2004|1075;221|309|314|2111;5|5|5|5;3887|3887|206|206;244|102|3265;283|220|220;216|241;2002;2003;2004|2004|2004|2004|4|4|171|171;2006;2007;2004;376|376|376;2004|2004|2004|2111|2004|2004|2004
Solanum lycopersicum	11|109|109|109;4|4|4|2004|2004|2004|109;3003|3003|2|375|375|375|375|148|2004;4010|1|1|1|1|325|325|325|325|3681|4043;304|601|2004;304|3986;4|4|4|376|376|376;4011|327|2111|4011|327|2111;327|327|327;2111|2004|2004|2004|2111|2004|2004|2004;2|2|2|2|2|2|2|375;5014|66|66|66|66|66|4294|4294|4294|4294;5051|5051|5051|5051|5051|5051;131|316|108|108|108|108|108|108|108|108|108|108|108|108|108|108;11|11|11|593|2487|2487|2498|2498;1040|304;66|66|66|66|66|4294|4294|4294|4294|331;11|11|11|220;327|719;611|103|375;101|101|101|101|101|101|101|101|101|101|101|101|101|101|101|101|101|101|101|101|101|101|101|101|101|101|101;2003|2003|2003|2003|2003|2003|2485|2485;2003|298|298;301|301|304;2004|2004|2004|2004|2004|2004|2004|2004|330|171|171|330;216|2111;225|225|225|225|212|4012|101|4016|4014|4014;309|309|309|309|309|309|309|309;304|304|304|304|304|304|304|304|304|304|304|304|304|304|304|304|304|304|304|304;231|11;2003|2003|2003|4011|4011|2111|2111;1|1|1|1|2111;101|101|616|616;179|217|244|325|231;3206;5|5|5;223|223|206;2485|2485|304;710;207|207|207|207|207|206;1065|1065;5041|5041|5041|5041;543|5067|5067;3238|3238;221|221|221|221|221|221|11;12|5071;212|212|212|212|245|245|245|245|245|101|101|212|212|212|212|2|2|2|2|2;2003|2003|2003|2003|2003|2003|244;2484|2484|102;207|207|207|207|207|207|207|207|207|207|206|206;601|2007|1|3687|2111;304|210|2002|2002|207;1|2005|375|1|2005|375|140;601|2004;131|316;4|4|2004|2004|2004|2004|2004|2004|2004|2004|2004;192|314;230|325|3156;2002|2002|6059;226|364;310|2005|140;304|4|4|2111|2111|2111|2484|2484;10|5073|5073;10|5073;5|5|5|5|376;304|304|1;872|2|2|2|2|2;2485|2485;101|331;2004|376;375|2006|11|610|224|224;11|109|206|206;601|601|601|601|4224|375;4095|206;3998|219;3209;277;11|10|10;76|76;243|12;213|213|213|213;2003|129;2006|2|2;2484|2484|327|327|327|327;149|149;109|109|101|101|101|101;141|141;211|211|211|211|211|211|211|211|211|211|211|211|211|211|211|211|211|211|211|211|211|211|211|211|211|211|211|211|211|211|211|211;325|3156;226|109;2498|2002;2003|2003|6155|6155;1|3358;10|10|377;223|223|605|2007;4041|4010|4961|1|1|1|1|325|325|325|325|3681|4043;225|212|327|4337;251|103|304;101|376|101|101|101|101|101|101|101|101|101;2004|2004|2004|2004|2004;883|11|11|11|11|11|11;4958|325|325|4954;101|101|376;3407|102|606;2004|2004|2004|5066|2004|2004|2004;108;109;2007|206|2;4015|2111|2111|2111|4015|2111|2111|2111;242|242|2008|2008;101;328|2485;109|5|5;304|304|304|304|304|304|304|304|304|304|304|304|304|304|304|304|304|304|304|304|60;604|2492|2492;158|158|158|158;206|206|331;5066|2004|2004|2004|5066;3238|109;192|228;1|613|314|309|5104|5104;304|304|2007|2007;2007|327;4|4|4|103;5076|5076|5076;5|5|5|5|5|5|5|5|5|5|5|5|5|5|5|5|5|5|5|5|5|5|5|5|5|5|5|5|5|5|5|5|5|5|5|601;101|101|101|101|101|101|101|101|101;223|223|105|105;10|10|222|222;376|1;2111|3319;2004|2004|2004|2004|2004|2004|2004|2004|604;331;2006|610;3238;601|2007|2002|2002|2002;376|252;2007|2007|2007|2007|2007|2007|208|2111|208|2111;129|2003;605|225|225|225|225;6076|2003|2003|2003|2003|2007|2007;633|3525|3525;2|167|167;5|5;108|108|108|108|108|108|108|108|108|108|108|108|108|108|108|108|108|108|108|108|108|108|108|108|108|108|108|108|108;2004|148|148|148;2006|60|109;304|304|304|304|304|304|304|304|304|304|304|304|304|304|304|304|304|304|304|304|304|304|304|304|304|304|304|304|304|304|304|304|304|304|304|304|304|304|304|304|143;109|221|197|2004;3156|3156|3156|3156|3156|3156|3156;633|225|225|225|225;103|2496;206|206|206;2004|570|570|161;304|304|304|304|10|5073;3887|3887|206;101|2111;328|328|328|328|328|328|328|328;3451|3451;136|136;4|4|101|213;221|221|221|221|221|221|221|221|221|221|221|221|221|221|221|221|221|221|221|221|221|221|221|221|221|221|221|221|221|221|221|221|221|221|221;2007|2007|2007|2007;73|73|210;176|176|176|176|176|176;2003|325|325|325|633|109|2008|2486|2486;2003|304|2003|298;102|606|1039;11|11|11|11|11|11|11|11|11;2004|2004|3684|2004;149|5|5|206;2007|4004|4004;11|11|4086;4310|221|221|221;1|3270;220|3206;5054|5054|5054|10|10;3236|3236|2003|2003;109|3285;1002|1002;11|11|11|11|11|11;2111|304;633|627|627;1038|1038|304|4967|2008|2484|2492;6155|6155|6155|6155;230|325;2003|2003|2003|2003|2003|304|304|304;220|101|101;304|304|304;284|284;509|509|509;2004|2004|2004|2004|2004|2004|2004|2004|2004|2004|2004|2004|101|4156|2;3998|219|4138|4138;2005|2111;601|601|4224|375;184|2111;327|327|327|327|327|327|230;2004|2004|2004|2004|11|102|102|4156;2492|2492;212|212|212|212|245|245|245|245|245;593|2487|2487|2498|2498|206;304|296|304|296;10|10|2002;1|2004|56;236;237;230;3075|109;2485|2485|10;887|887;10|375|10|375;710|513;6108;3343;4177|220|220|377;327|327|327|327|327|327|327|327|327|327|327|327;206|206|5|5|206|206;1;101|109|109|4001|101;148|148|2004|148;236|2003;2006|264|101|101|101|375;73|73|2006;108|108|108|108|108|108|108|108|108|108|108|108|108|108|108|108|108|108|108|108|108|108|108|108|108|108|108|108;304|850|850|302;304|304|304|304|304|304|304|304|304|304;375|375|101;148;4335|633;10|10|206|206|2;376|376;5054|5054|5054|5054|5054|5054;206|206|376;243|243|12|12;321|610|610;2005|182;930|930;10|10;2484|2484|4009|4009|4009|2111;2007|148|2004|2007|10;210|294;101|101|101|101|3749;1|2004|212|3010|3010;109|109|3850|3850|3850;2111|266;2002|2007|11;109|2|375;218|230;376|376|2004|2004|2004|2004|2004;886|886;650|67|67|67;2111|2003|2111;3356|10|5073|267|5073;2111|2111;1|2005|375|140;11|2002;1|1|1|1|1;3922|3922|2004|2004|2004|874|3922|3922|2004|2004|2004;3745|3745;304|1091|1091;376|219;2003|129|2003|129|2111|2111|2111|2002;375|376|376|376|376|376|376|376;4011|4011|2111|2111|327;5073;3699|3699|3699|2003;223|223|223|223|223|223|223|223|605;1075|1075;243|3978;2007|2007|172;5|5|206|206|5|5;277|4177;2004|2004|621;376|2004;12|12;3281|3281;377|377|375|4210|609|237;2003|1|1|1;11|11|11|11|11|11|220;243|243|304|304|304|304|304|304|304|304|304|304;1|1|1|1|325|325|325|325|3681|4043;11|11|2002;4246|1|275;109|3082;220|220|189;76|76|76;102|316|316|304;5|109;1|1|1|11;304|1|1;5069|5068;2003|2003|2003|2003;2004|2004|2004|2004|2004|2004|2004|2004|2004|2004|2004|2004|330|4|4|171|171;221|221|221|221|221|206|206;2006|60;66|66|66|66|66|4294|4294|4294|4294;2498|2498;109|109|109|109|109|109|109|109|109|109|3315|2111|2111|3315|2111|2111;242|601|2004;220|11;101|101|4154;101|109|109|4001|101|109|109|4001|101;386|386;209|209|209|206;4039|4057|101|101|101;297|2111;2111|376;2004|2004|2004|1075;5054|5054|5054|10|10|109|109;376;206|206|206|206|108|108|108|108|108|108|108|108|108|108|108|108|108|108|108|108|108|108|108|108|108|108|108|108|108|108|108|108;708;2492|2492|3748;2|148|148|148|148|2004;5|5|5|101;1065;206|5|5;2004|4070;244|102|3265;212|327|4337;2111|2111|304;103|60;3504|102;109|4011|4011|2111|2111|327;3500|3304|2111|3500|3304|2111|2111;109|109|109|109|109|109|109|109;2005|206|206;2004|2004|108|108;309|314|2111;3911;2004|2004|2004|2004|2004|2004|2004|2004|4964|4970|304;4|4|4|4|4|2003|2003;604|2004|148|148|148;109|3850|3850|3850;309|309|309|309|309|309|309|309|309|309|309;314|314;10|206;4|3131;3016|3016|3016|3016|3016|3016|3016|3016|3016|3016|3016|3016|3016|3016|2111|3016|3016|3016|3016|3016|3016|3016|3016|3016|3016|3016|3016|3016|3016|2111;244|244|244|244|2003|2003|244|244|244|244|2003|2003;2007|2007|2007|2007|2111|2111|5054|2111|2111|2111|2111|2111;301|2010|590;207|207|207|207|207|206|206;4052|4052|633|633;221|221|221|221|221|261;5050|5050;325|325|325|325|323;2002|2002|11|11|11;3012|2006;3740;880|880;247;101|101|101;11|11|11|11;4210|609|237;220|220|377;109|109|109|109;605|220|11;304|304|236|2003;2007|2002|2002;2484|2484;2484|283;650|67|67|67|361|361;2003|2003|2003|2003|2003|2003|2003;3568|304|304|304|304|304|304|304|304|304|304;10|10|206;2111|2111|3012|2006;178|4;206|4019|223|223;3226|3226;11|325|5024;176|176|176|176|176|176|176|176;325|325|323;2004|148|148|148|148|138;3504|102|102|3504|102|102;5051|5051|5051;376|70|70|70|70|70|70;246|2005;103|103|103|1074|3005|2500;5037;2|2|2|2|2|230|230;101|190;4952|4952|602|4953;207|207;101|101|101|101|101|101|101|101|101|101|101|101|101|101|101|101|101|101;109|331;2111|2004|2004|2004;195|2003|2003;101|109|109|4001|101|109|109|4001;2111|2003;5050|5050|5050;5050|5050|5050|5050|5050|5050;1|1|1|1;5059|5059;304|304|304|304|304|304|304|304|304|304|3184;604|207;244|327;5|5|206|206|1075|1075;2004|206|206;148|2004|148|2004;2006|2004;244|244|244|244|2003|2003|304|304|304|304|304|304|304|304|304|304;221|221|221|304;650;312;2111;2007|2007;10|10|2004|3613;2007|2002;2007|2003;2005|2005|2005|2005;4|4|4|4|2004|2004|2004|2004|2004|2004|2004|2004|2004;102|102|221;11|11;3609|3609|101;376|2007|4004|4004;102|214|214;244|244|244|244|2003|2003|206|206;304|304|2007;509|509;2003|304|304;101|101;633|207;5|5|206|206;2004|2004;2004|2007;304|304|10|5073;3281;11;10;2486|2003|129;10|158;304|2499;109|207;109|206;605|225|225|225|225|2007;3922|3922|2004|2004|2004|874;11|219|221|221|221|221|221;206|206|210;2487|2007;4|4|4;101|101|101|101|101|101|101|101|101|101;206|2007|2007;207|207|207|207|207;221|221;221|221|221|221|221|375;5075|3744|5075|3744|5075|3744;316|102|304|316|102|304;2002|2002|2002|330;2498|2002|4266;328|328|328;207|207|207|207|207|207|207|207|207|207|206;150|150;882;2004|6108|220|220;708|708;886;2002|2002|206;221|221|221;148|2004;376|376|376|3220;375|2006|11|610;148|2004|148;207|207|207|207|207|207|207|207|207|207|11|386|386;2007|2002|2002|2;243|243|12;223|223|605|225|225|225|225;2004|2004|2004|2004|2004|2004|2004|2004|2004|101|101;4|832|2484|301;552|552;2003|2493|2004|2111;2002|4|4|4;2111|2492|2492;103|831|221;309|309|309|309|309|309|309|309|309|309|309|309|309;11|11|11|11|11|11|11|11;2484|283|220;3236|3236|3236|3236;4246|1|275|3556;3238|3238|3238;210|210|210;221|221|221|221|221|221|221|221|221|221|221|221|221|221|221|221|221|221|221|221|221|221|221|221|221|221|221|221|221|221;2003|279|279|279|279|279|279|279|279|279|279|279|279|279|279|279|279;2485|2485|109;327;103|108;3978;4161|1|1;4006|4006|4006|304|330|330;206|206|108|108|108|108|108|108|108|108|108|108|108|108|108|108|108|108|108|108|108|108|108|108|108|108|108|108|108|108|108;221|221|221|221|221|101;2498|2498|11|109|109;2006|375;207;206;109|601|206|206;218|2002;2004|2004|2004|2004|2004|2004|2004|2004|2004|2004|2004|2004|101|102;210|206|206;525|11|65|65|65|65|65|2002;316|316|102;3500|3304|2111|2111;108|108|108|108|108|108|108|108|108|108|108|108|108|108|3745;377|377|377|377|377|377|377|377|377|377|377|377|377|377|377|377|377|377|377|377;70|70|70|70|70|70;216|216|216|376;101|102;2007|2007|2007|2007|2007|2007;221|221|221|221|221|221|221|221|221|221;2498|320;309|309|309|309|309|309;2484|2484|2484|2484;2004|2004|2004|376;1|2002;377|377|377|377|377|377|377|377|377|377;1|2005;2|2|2|2|314;2484|2484|283;2|2|304|304|2484|4969|4969|4970|304|304;242|2004;109|206|206;4272|325|325|4954;2111|2111|2003;2004|884;2007|148|2004;217;2003|298;3315|2111|2111|3315|2111|2111;101|295|295|295;2003|2003|2003|298|298;4095|206|2|2;11|11|11;2004|2004|2004|2004|4|101|3324|4156;327|327|327|327|327|327;304|304|304|304;171|330;364|213|364;3157|3157;109|604;3128;102|316|316|316|316|304;389|389|389|389|389|206|206;2486;2487;2484;2485;2005|301;327|327;6076|2003|2003|2003|2003|221;206|206;3336|887|887;12|12|2002|4178|4178;2004|633;219|10;5037|5075|3281;2484|601|2004;206|206|108|108|108|108|108|108|108|108|108|108|108|108|108|108|108|108|108|108|108|108|108|108|108|108|108|108|108|108;11|11|11|11|11|11|11|11|11|11|11|11;2|2|2|2|2|2004|2004|2004|2004|2004|2004|2004|2004|101|4156|2;4|4133;4|4|2004|2004|2004|2004|2004|2004|2004|2004|2004|3277;206|206|108|108|108|108|108|108|108|108|108|108|108|108|108|108;5068;221|221|221|221|221|221|221|221|221|221|206|206;10|11|2002|11|11|12;2006|2485;2|2|2|2|2|2|4|4;3358|70|70|70|70|70|70;223|2004;3409;129;101|4016|4014|4014|5;4076|4076|523|523;11|3484|11|3484|11|3484;181|2004|101;148|148|148|148;650|11|102|102|4156;108|2111;74|104|74|104;2004|2004|2004|109;320|2004|2004|2004|2004|2004|2004|2004|2004|101|4156|2;574|109;108|108|2111;3226|2496|2496;1|4|4;1|2111;2004|2004|2004|2004|4156;2498|3012|3012|2006|2006;12|12|2002;2003|2003|2003;319;108|2002|2002|11|11|11;10|5073|267|5073;10|2004;252|252;227|227|227;304|304;314;2004|2004|2004|2004|2004|2004|2004|2004|2004|2004;109|109;377|11|11|11;148|2004|207|207|207|207|207;1|1|1|1|325|325|325|325|3681|5037|5075;3468|3468|2004|376|2004|2004|2004|2004|2004|2004|2004|2004;2|2008|2004|2004|2004|2004|2004;207|207|207;2007|3997|109|2007;2004|2004|2004|2004|11|102|102|4156|2004|2004|2004|2004|11|102|102|4156;197|5|5;210|210;190|190|190;2|2|2|2|314|329;574;2111|2111|2111|2111|2111|2111;142|142|142|101|101|101|101;206|206|220;1|275|4959|4958|3556;207|207|207|207|207|207|207|207|207|207;5050;102|102|316;376|376|376|376|376|376;524|524|524|524|524|524|524;4|11;2111|10;2|2|2|2|2|102|102|304|304;5037|5075|5037|5075|5037|5075;12|109;223|105|105;2|2|304|304|2484|4969|4969|4970|304|304|375|375;376|109|109;2002|321;509|509|509|509;353|353;314|314|304;4059|4059;3468|3468|2004|2004|2004|2004|2004|2004|2004|2004|2004;242|2484|601|2004;3787|2006;323|323|323|323|323|323;284|284|284;229|2004|2004;305|305|240|240;5066|2004|2004|2004;11|11|2002|12|12|12;286|286;1|1;221|221|221|221|221|1;4033|4052|4052|633;4952|602|4952|602;3468|3468|2008;109|101|101|101|101;4952|602|314;2111|2111|2111|2111|2111;10|5073|267;6076|2003|2003|2003|2003|1|6076|2003|2003|2003|2003|6076|221;4309|219;880;2003|298|166|166;2|2|4|4|4;2004|2004|2004|5066;5066|2004|2004|2004|5066|2004|2004|2004;2002|2007;2002|6059;2004|3636|3636|2004;2002|2002;4096|304|304|304|304|304|304|304|304|304|304|304|304|304|304|304|304|304|304|304|304;223|3100;219|219;213|364;603;883|11|11|11;109|376;1|1|7;5|5|11;3356|10|5073|5073;2002|2003|3698|3698;331|331;206|206|601;2004|2004|2004|2004|2004|2004|2004|2004|101|4156|2|330;2005|2005;5054|5054|5054|10|10|109;101|206;5076|5076;2005|2003;2|375;318|318|318|318|318|318;306|589|589;216|241;59|101|221|221|221|221|221|633;104|74;353|2111|2111;4246|1|275|4959|4958|325|325|4954|4957|4955|4956;2003|244;4028|4047|4048;304|2499|2487;2004|2004|2004|2004|2004|2004|2004|2004|2;4|832|301;101|101|101|101;2006|11|610;278|278|604;225|225|225|225|212|3703|2498;1|1|1|1|325|325|325|325|3681;2111|2487;220|220|331;2008|840;206|376;219|4138|4138;225|376;314|2111;1|2004|160;2006|1;883|331;3497|3497|4|4|4|4|4|4|2003|2003;4011|4011|2111|2111|4011|4011|2111|2111|327;2;389|3016;11|331;304|304|304|304|304;3887|206|206;11|626;213|213;102|101;304|2002;2|2|2004;226|226;3156|3156;2|4;109|141;2|2;5|5|206|217;11|206;650|375;109|109|109;330|330|330|3274|212|212;305|305|240|240|102;321|321;108|108|108|108|108|108|108|108|108|108|108|108|108|108;2499|2487|2499|2487;2004|2004|2004|2004|2004|2004|2004|2004|2004|2004|2004|2004|304;2004|2004|2004|2004|2004|2004|2004|2004|330|4|4|171|171;387|387;375|376|376|376|376|376|376|376|375|376|376|376|376|376|376|376;109|141|141;1|325|2004;304|304|304|304|304|304|304|304|304|304|60;223|223|223|223|223|223|223|223|225|225|225|225;1|1|1|1|212|304;2005;387|387|1;2111|2002;1|1|1|1|304|212;146|10;2005|2005|239|239|239;109|109|2004;4|4|2|2;2004|148;217|304;2004|212|3010|3010;2004|2004|213|101;148|109;4|2|375;207|207|207|207|207|207|207|207|207|207|207|207|207|207|207;3016|3016|2111|3016|3016|2111;2002|632|12|12|12|12;206|206|2487|2002;300|300|3468|3468|300|300;2004|2004|2004|2004|2004|2004|2004|2004|2004|2004|2004|2004;524|524|524|524|524|524|524|524|524|524|524|524|524|524;102|102;4011|4011|2111|2111|4011|4011|2111|2111;210|10|10|10|10|206|206;3546;2003|2003|2007|2007;301|301|2488;5054|5054|5054|5054;4|376|376|376|70|70|70|70|70|70;2004|138;2|2|2|2|314|314;3220;4|2004|2004|2004|2004|2004|2004|2004|2004|2004|2004|2004|2004;4969|4969|4970|304|304;327|327|327|327|327|327|327|327;5|5|206;3016|3016|2111|4161|1|1;376|593|2487|2487|2498|2498|206;1|2002|1|2002;2007|148|2004|2007|148|2004;109|109|109|109|109|109;396|304|304|304|304|304|304|304|304|304|304;316|131;2111|4308;219;650|205;148|148;1|4|4|221;3887|206;10|10|2002|10|10|2002;101|178;225|225|225|225|2007;109|11|331;4052|4052|633;217|244;70|70|70|70|70|70|630;327|327|327|327|327|327|327|327|327|327|327|327|327|327|327|327;320;2111|2111|2111|2111|304|850|850|302;2485|2485|2485;247|247|101;4;871|513;10|10|206|206;221|309|314|2111;236|236|2003;283;304|304|4|4|2111|2111|2111|2484|2484;284;221|5100|2003|2003|2003;2111|2111|2011;193|193|2004;101|304;883|883;1|1|1|1|1|1;109|11;353|353|353;230|230;5|5|5|5|5;10|362|362|10|362|362;263;261;304|304|304|304|304|304;267;650|304|304|304|304|304|304|304|304|304|304;1118;537|2;4|4|4|2004|2004|2004|2004|2004|2004|109;224|224|224|224|224|224;156|156|156|308;314|314|4;1|229|2004|2004;2499;2498;221|221|221|221|221|375|375;4246|1|275|4959|4958|325|325|4954;376|101|101|101|101|101|101|101|101|101;223|223|2007;1045|3979;103|221;868|868;109|109|3881|109;304|304|304|304|304|304|304|304|304|304|109;304|304|304|304|304|304|304|304|304|304|304|304|304|304|304|304|304|304|304|304|304|304|304|304|304|304|304|304|304|304;101|101|4154|101|101|4154;2485|2485|2485|2485|2485;3226|3226|3226;2004|312;2485|2485|601;2485|2485|2485|2485|610;4110|11;1|3358|70|70|70|70|70|70;2498|2498|11|109;3156|3156|3156|3156;2004|2004|2004|2004|2004|2004;1|2002|2111;275|3052|2111|70|2111;2|375|375|375|375|148|2004;221|206;2485|2485|2485|2485|2485|2485;2006|102|102;1|1|1|1|325|325|325|325|3681|1|1|1|1|325|325|325|325|3681|1|1|1|1|325|325|325|325|3681|4043;109|109|141;2004|6108;2111|2484|2484|2484|1144|231|223;2004|2111;101|244|244|244|244|2003|2003;1|376;389|63;330|330;1|328|328|328|328;2111|2111|2496;2004|868;5|5|5|5|5|376;221|4;1|109|3940|2004|2004|2004;2005|375|2005|375;206|2007;108|108|108|108|108|108|108|108|108|108|108|108|108|108|108;216|192;206|2003;4965|4965|4964|4966|304;244|244|244|244|2003|2003|2003;176|176|176|176;247|247;4967;223|605|225|225|225|225|2007;193|193|193|193|193|193|193|193;212|212|304;2111|2111|2111|2111;2111|581;2002|4266;146|10|146|10|146|10;101|101|101|101|101|101|101;325|325|2002;231|231|11;302;2002|2002|213|213|213;304;220|535;11|11|304|304|304|304|304|304|304|304|304|304;2111|304|304|2003|298;3949|3949;10|10|10|10|10|10|2002;246;220|220|220|190;610|2005|2005|239|239|239;2484|283|220|220;306;5|5|206|5|5|206;223|223|223|223|223|223|223|223;844;144|2498;75|304|304|304|304|304|304|304|304|304|304;2111|2111|109;4291;103|2485;217|304|304;244|2111;304|210|2002|2002|207|187|2003|2003|2003|2003|2003|2003;304|296|304;2485|2485|2485|2485;2486|2486;193|193|4307|4307;304|304|304|2|2|4|4|4;2003|301;353|353|353|353|353;206|206|109|109;2004|2004|2004;1|1|1;197|109;11|11|11|2111;328|328;158|158;3781|101;1|1|1|1|304;2111|2111|330;304|304|304|304|304|304|304|304|304|304|574;865|101;3887|3887;3923|101;5082|327;109|168;247|247|2004;131|316|221;221|11|243|1|2111;2007|880;375|2111|4210|609|237;2111|2004|138;2|103|2;220|220;831|221;2003|325;2002|2002|2002;2002|2002|2007;314|2111|328;225|212|327|327|4337;4|4|2003|2003;239|321;236|236;4|4|3345;2005|375|2|2;226;225;222;221;220;12|2002;2006|264|101|101|101;3281|2;2111|2111|2002;221|11;2003|325|325|325;604|604|604|604;223|223|605|225|225|225|225|2007;2111|270|270;101|376|376|376|10|10|377;216|216;327|327|327|327|327|327|327|327|327|327|327|327|327|327|327|327|327|327|327|327;1|2005|375|140|192;2111|2003|2003|2111|2002|2002;4224|375;605;221|221|221|221|221|221|221|221|221|221|221|221|221|221|221;2003|2003;101|375|109;3225|386;2002|12;2004|2004|2004|2004|2004|2004|2004|2004|101|4156|2;10|206|206;4244;306|327;109|2004;5037|5075|5037|5075|5037|5075|5037|5075;2004|2004|2004|2004|2004|2004|2004|2004|2004|330|4|4|171|171|330;4|4;4|4|4|2004;206|206|206|206;386|213;5|109|109|376;3351|3351|6076|2003|2003|2003|2003;221|328;304|2003|547;330|3097;304|2011|2011|304|304|304;224|224|224|224|224|224|224|224;2004|2004|2004|2004|2004|2004|2004|2004|2004;375|375|101|101;574|574|574|221|221|221|221|221;109|109|109|109|109|109|109|109|109|109;5;109|109|109|3333|109|109|109|3333;2006;225|225|225|225|212|2006|2006;1|1|1|1|304|212|304;2111|2111|2111;221|221|221|2498;2005|2485|2485;5037|5075|5037|5075;2003|2003|2003|2003|2003;2007|2007|2007|2007|5054|2111|2111|2111|2111|2111;207|207|207|207|207|207|207|207|207|207|207|207|207|207|207|206|206;1|2004;5066|5066|2004|2004|2004|5066|2004|2004|2004;304|304|11;2007|11|11;5048;2002|2007|2003;2004|2004|2004|1075|2004|2004|2004|1075;3016|2111|3016|2111;376|376|376|101;4|4|4|611;5|5|5|5;3887|3887|206|206;10|10|10|10|10|10|2002|10|10;235|235;2002;2003;101|178|178;2499|2487;2007;2004;376|376|376;304|2484;377|2006
Nelumbo nucifera	4|4|4|2004|2004|2004|109;3003|3003|2|375|375|375|375|148|2004;304|601|2004;304|3986;327|327|327|327|264;221|376|11;4|4|4|376|376|376;304|2003|304|2003;813|813;327|327|327;2003|2003|2003|2003|2003|2003|2003|2003;2|2|2|2|2|2|2|375;5014|66|66|66|66|66|4294|4294|4294|4294;1038|1038|304|4967|2008|2484|2492;2004|2004|2004|2004|4156;145|145|145|145|2484|2484|2484|2484;1040|304;66|66|66|66|66|4294|4294|4294|4294|331;11|11|11|220;327|719;611|103|375;101|101|101|101|101|101|101|101|101|101|101|101|101|101|101|101|101|101|101|101|101|101|101|101|101|101|101;2003|298|298;304|304|304|304|304|304|304|304|304|304|304|304|304|304|304|304|304|304|304|304;231|11;101|101|101|101|3749;1|1|1|1|2111;2007|206|2;101|101|616|616;179|217|244|325|231;4310|221|221|221;5|5|5;223|223|206;2485|2485|304;5067|5067;179|217|244|325|231|231;710;207|207|207|207|207|206;575|59|101|221|221|221|221|221|59|101|633;1065|1065;4246|1|275|4959|3556;2|2|2|2|2|2|375;543|5067|5067;3238|3238;304|2499|2499;2004|148;226|207;212|212|212|212|245|245|245|245|245|101|101|212|212|212|212|2|2|2|2|2;2003|2003|2003|2003|2003|2003|244;2484|2484|102;207|207|207|207|207|207|207|207|207|207|206|206;1065;304|210|2002|2002|207;601|2004;131|316;2007|101|101|101|101|101|101|101|101|101;4|4|2004|2004|2004|2004|2004|2004|2004|2004|2004;192|314;109|109|3082;226|364;310|2005|140;304|4|4|2111|2111|2111|2484|2484;10|5073|5073;4177|220|220|377|109;10|5073;197|5;4095|206|2|2|2111|2111|2111|2111;5|5|5|5|376;304|304|1;2485|2485;101|331;190;2004|376;375|2006|11|610|224|224;11|109|206|206;171|330;221|221|221|221|221|261;3209;277;11|10|10;593|2487|2487|2498|2498|593|2487|2487|2498|2498;2499|216;243|12;2003|129;2006|2|2;2484|2484|327|327|327|327;2111|2004|2004|2004|2111|2004|2004|2004;109|109|101|101|101|101;3754|3754;2111|2111|2111|2111|3012|2006;211|211|211|211|211|211|211|211|211|211|211|211|211|211|211|211|211|211|211|211|211|211|211|211|211|211|211|211|211|211|211|211;601|601|4224;226|109;2498|2002;1|3358;10|10|377;4041|4010|4961|1|1|1|1|325|325|325|325|3681|4043;225|212|327|4337;251|103|304;2004|2004|2004|2004|2004;883|11|11|11|11|11|11;4958|325|325|4954;3407|102|606;2004|2004|2004|5066|2004|2004|2004;5084|5084;109;5053;306;176|176|176|176|176|176|176|176;328|2485;325|325|325|325|323;109|5|5;304|304|304|304|304|304|304|304|304|304|304|304|304|304|304|304|304|304|304|304|60;206|206|331;5066|2004|2004|2004|5066;192|228;10|5073|5073|10|5073|5073;2111|2111|304;246;5076|5076|5076;5|5|5|5|5|5|5|5|5|5|5|5|5|5|5|5|5|5|5|5|5|5|5|5|5|5|5|5|5|5|5|5|5|5|5|601;101|101|101|101|101|101|101|101|101;219|219|219|219;2499|11|11;10|10|222|222;2003|1|1|1;331;2006|610;601|2007|2002|2002|2002;376|252;239|159|159;129|2003;605|225|225|225|225;6076|2003|2003|2003|2003|2007|2007;633|3525|3525;2006|101|101;5|5;108|108|108|108|108|108|108|108|108|108|108|108|108|108|108|108|108|108|108|108|108|108|108|108|108|108|108|108|108;2004|148|148|148;304|304|304|304|304|304|304|304|304|304|304|304|304|304|304|304|304|304|304|304|304|304|304|304|304|304|304|304|304|304|304|304|304|304|304|304|304|304|304|304|143;109|221|197|2004;65|65;2006|375;633|225|225|225|225;103|2496;206|206|206;2004|570|570|161;304|304|304|304|10|5073;2|4;101|2111;650|67|67|67|67|67|67;206|3887|3887|206;2003|325|633|109|2008|2486|2486;3451|3451;376|376|376|3220;4|4|101|213;221|221|221|221|221|221|221|221|221|221|221|221|221|221|221|221|221|221|221|221|221|221|221|221|221|221|221|221|221|221|221|221|221|221|221;244|244|244|244|2003|2003|6058|6058;73|73|210;176|176|176|176|176|176;2484|283;59|101;102|606|1039;11|11|11|11|11|11|11|11|11;2004|2004|3684|2004;2|2;2007|4004|4004;11|11|4086;3504|102|102|1118;1|3270;220|3206;5054|5054|5054|10|10;3236|3236|2003|2003;109|3285;1002|1002;11|11|11|11|11|11;2111|304;633|627|627;6155|6155|6155|6155;2003|2003|2003|2003|2003|304|304|304;220|101|101;10|10|2002;284|284;509|509|509;131|316|108|108|108|108|108|108|108|108|108|108|108|108|108|108;3156|3156|3156|3156|3156|3156|3156;2005|2111;601|601|4224|375;184|2111;12|12|109|12|12|109;327|327|327|327|327|327|230;2004|2004|2004|2004|11|102|102|4156;2492|2492;212|212|212|212|245|245|245|245|245;593|2487|2487|2498|2498|206;304|296|304|296;304|304|304;206|2|2;5054|5054|5054|109;237;230;2007|2007|2007;2485|2485|10;887|887;2|2|2|2|314;10|375|10|375;3887|3887|206|2484|3887|3887|206;6108;2002|2007|11;4177|220|220|377;309|309|309|309|309|309|309|309;3075|109;223|223|223|223|223|223|223|223|605;101|109|109|4001|101;148|148|2004|148;2484|2484|2484|2484|4009|4009|4009|2111;236|2003;2006|264|101|101|101|375;2484|2484|4964|4970|304;73|73|2006;108|108|108|108|108|108|108|108|108|108|108|108|108|108|108|108|108|108|108|108|108|108|108|108|108|108|108|108;304|850|850|302;304|304|304|304|304|304|304|304|304|304;1|109|3940|2004|2004|2004;375|375|101;2498|2498|11|109|109|11|109|109;148;4335|633;207|207|207|207|207|207|207|207|207|207|206;376|376;2003|129|2003|129|2111|2111|2111;206|206|376;389|389|389|389|389;321|610|610;2005|182;10|10;2484|2484|4009|4009|4009|2111;4011|327|2111|4011|327|2111;710|513;2|2|2|2|2|230|230;2004|2004|2004|2004|2004|2004|2004|2004|2004|2004|2004|2004|304;1075|2004|2004|2004|1075;2|2|2|2|2|2|4|4;3343;376|376|2004|2004|2004|2004|2004;2004|2004|2004|2004|4964|4970|304;650|67|67|67;3358|70|70|70|70|70|70;3356|10|5073|267|5073;2111|2111;1|2005|375|140;1|1|1|1|1;2003|2003|2007|2007;5041|5041|5041|5041;221|221|221|2003|2003;3745|3745;304|1091|1091;220|220|189;4011|4011|2111|2111|327;3699|3699|3699|2003;1;1075|1075;243|3978;2007|2007|172;223|223|223|223|223|223|223|223|605|225|225|225|225;277|4177;2004|2004|621;376|2004;12|12;181|2004|101;377|377|375|4210|609|237;328|328|328|328;4246|1|275|4959|325|325|4954|3556;11|11|11|11|11|11|220;243|243|304|304|304|304|304|304|304|304|304|304;11|11|2002;4246|1|275;5|5|5|376;102|316|316|304;5|109;1|1|1|11;304|1|1;650|11|102|102|4156;2007|2007|2007|2007;2003|2003|2003|2003;3355|3355;221|221|221|221|221|206|206;66|66|66|66|66|4294|4294|4294|4294;2498|2498|2498|2498;101|148;225|225|225|225|212|4012|101|4016|4014|4014|101|4016|4014|4014;101|101|4154;574|574;109|109|3881|109;4039|4057|101|101|101;297|2111;2111|376;2004|2004|2004|1075;376;708;2492|2492|3748;2|148|148|148|148|2004;5|5|5|101;601|2007|1|3687|2111;101|304|304|304|304|304|304|304|304|304|304;2004|4070;2004|2004|2004|2004;212|327|4337;397;103|60;4002|2007|4002|2007;574|109;109|109|109|109|109|109|109|109;2005|206|206;2004|2004|108|108;309|314|2111;3609|3609|101;3998|219|4138|4138;73|73|300|300;604|2004|148|148|148;109|3850|3850|3850;309|309|309|309|309|309|309|309|309|309|309;2003|2111;314|314;10|206;304|304|304|304|304|304|304|304|304|304|574;244|244|244|244|2003|2003|244|244|244|244|2003|2003;2007|2007|2007|2007|2111|2111|5054|2111|2111|2111|2111|2111;301|2010|590;207|207|207|207|207|206|206;4052|4052|633|633;3998|219;5050|5050;11|109|206|206|206|206;2006|60;2002|2002|11|11|11;309|309|309|309|309|309|309|309|309|309;5|5|206|5|5|206|206;3740;2004|2004|2004|2004|2004|2004|2004|2004|330|171|171;225|225|225|225|212|4012|101|4016|4014|4014;1|613|314|309|5104|5104;101|101|101;4210|609|237;206|206|535;109|109|109|109;605|220|11;2007|2002|2002;2484|2484;1|3687|2111;650|67|67|67|361|361;101|101|3220;2003|2003|2003|2003|2003|2003|2003;3568|304|304|304|304|304|304|304|304|304|304;2007|327;2498|3012|3012|2006|2006;2111|2111|3012|2006;178|4;206|4019|223|223;4|4|4|4|2004|2004|2004|2004|2004|2004|2004|2004|2004;11|325|5024;2004|2004|2004|2004|2004|2004|2004|2004|604;2004|148|148|148|148|138;5|5|5|5|5|5|5|5;5051|5051|5051;376|70|70|70|70|70|70;246|2005;103|103|103|1074|3005|2500;10|10|10|10|10|10|10|10;101|190;244|327;101|101|101|101|101|101|101|101|101|101|101|101|101|101|101|101|101|101;109|331;2111|2004|2004|2004;195|2003|2003;10|220|535;5050|5050|5050;5050|5050|5050|5050|5050|5050;1|1|1|1;222;5059|5059;304|304|304|304|304|304|304|304|304|304|3184;604|207;3156|3156|3156|3156|3156|3156|3156|3156|3156|3156|3156|3156|3156|3156;223|223|223|223|223|223|223|223|225|225|225|225;148|2004|148|2004;2006|2004;182;2;2011|611;221|221|221|304;650;2111;4|4;2007|2007;10|10|2004|3613;4|70|70|70|70|70|70;2007|2002;2007|2003;3468|3468|2004|376;207|207|207|207|207|207|207|207|207|207;389|389|389|389|389|206;1|2002|1|2002;11|11;206|206|108|108|108|108|108|108|108|108|108|108|108|108|108|108|108|108|108|108|108|108|108|108|108|108|108|108|108|108|108;376|2007|4004|4004;109|601|206|206;304|304|2007;2003|304|304;101|101;221|221|221|221|221|604;633|207;5|5|206|206;2004|2004;2004|2007;304|304|10|5073;2485|2485|109;3281;11;10;2486|2003|129;10|158;304|2499;109|207;109|206;605|225|225|225|225|2007;59|59|101|101;3922|3922|2004|2004|2004|874;11|219|221|221|221|221|221;206|206|210;247|247|101;2485|2485|101;4|4|4;101|101|101|101|101|101|101|101|101|101;102|102|316;207|207|207|207|207;221|221;221|221|221|221|221|375;1|4;9|9;242|2484|601|2004;2498|2002|4266;328|328|328;1|1;882;2004|6108|220|220;880;886;217|313;2002|2002|206;221|221|221;148|2004;375|2006|11|610;148|2004|148;243|243|12;223|223|605|225|225|225|225;2004|2004|2004|2004|2004|2004|2004|2004|2004|101|101;109|141;2004|2111|2004|2111;2003|2493|2004|2111;2111|2492|2492;103|831|221;309|309|309|309|309|309|309|309|309|309|309|309|309;11|11|11|11|11|11|11|11;102|102|221;3236|3236|3236|3236;223|223|605|225|225|225|225|2007;3016|3016|2111|4161|1|1;6|6;2003|279|279|279|279|279|279|279|279|279|279|279|279|279|279|279|279;2485|2485|2485;327;103|108;3978;4161|1|1;4006|4006|4006|304|330|330;2004|2004|2004|2004|2004|2004|2004|2004|101|4156;221|221|221|221|221|101;2003|2003|2003|2003|2003|2003|2485|2485;295|295;207;206;102|214|214;218|2002;2004|2004|2004|2004|2004|2004|2004|2004|2004|2004|2004|2004|101|102;525|11|65|65|65|65|65|2002;316|316|102;3500|3304|2111|2111;108|108|108|108|108|108|108|108|108|108|108|108|108|108|3745;377|377|377|377|377|377|377|377|377|377|377|377|377|377|377|377|377|377|377|377;101|2484;70|70|70|70|70|70;216|216|216|376;2007|2007|2007|2007|2007|2007;221|221|221|221|221|221|221|221|221|221;2498|320;309|309|309|309|309|309;511|632|2484|511|632|2484;2484|2484|2484|2484;1|2002;2007|2007|2007|2007|2111|2111;1|140;1|2005;1|2004;2484|2484|283;2|2|304|304|2484|4969|4969|4970|304|304;242|2004;109|206|206;2111|2111|2002;2111|2111|2003;2004|884;2007|148|2004;4|4|2;2003|298;3315|2111|2111|3315|2111|2111;244|2111;5049|5049|5049|5049;3911;2003|2003|2003|298|298;148|109;11|11|12;11|11|11;2004|2004|2004|2004|4|101|3324|4156;11|109|109|109|3333;3599|213;2006|264|101|101|101|387;364|213|364;3157|3157;331|102|102;109|604;3128;102|316|316|316|316|304;389|389|389|389|389|206|206;2486;2484;2485;376|1;327|327;209|209|209|206;206|206;4041|4010|1|1|1|1|325|325|325|325|3681|4043;2004|633;219|10;1|2004|160;108|108|108|108|108|108|108|108|108|108|108|108|108|108|108|108|108|108|108|108|108|108|108|108|108|108|108|108|108|108;535|535;206|206|108|108|108|108|108|108|108|108|108|108|108|108|108|108|108|108|108|108|108|108|108|108|108|108|108|108|108|108;2004|2004|2004|1075|1075;11|11|11|11|11|11|11|11|11|11|11|11;2|2|2|2|2|2004|2004|2004|2004|2004|2004|2004|2004|101|4156|2;4|4133;4|4|2004|2004|2004|2004|2004|2004|2004|2004|2004|3277;206|206|108|108|108|108|108|108|108|108|108|108|108|108|108|108;5069;2007|880;4|4|3345;4|4|4|4|4|2003|2003;10|11|2002|11|11|12;2006|2485;2111|266;2111|2003|2111;223|2004;3409;604|109|3550;2007|2002|2002|2;1|2004|212|3010|3010;109|109|109|109|109|109|109|109|109|109|109|109;135|135;3787|2006|3787|2006;108|2111;650|205;2004|2004|2004|109;304|4967;4076|4076|523|523;3504|102;145|145|145|145|2484|2484;3226|2496|2496;1|4|4;1|2111;73|73|300|300|3468|3468|300|300;12|12|2002;2003|2003|2003;319;10|5073|267|5073;312;252|252;227|227|227;304|304;314;2006|60|109;109|109;377|11|11|11;221|221|221|221|221;3226|3226;148|2004|207|207|207|207|207;3468|3468|2004|376|2004|2004|2004|2004|2004|2004|2004|2004;2487|2007;5|109|109;2|2008|2004|2004|2004|2004|2004;102|101;2004|2004|2004|2004|11|102|102|4156|2004|2004|2004|2004|11|102|102|4156;210|210;190|190|190;2004|2004|2004|1075|2004|2004|2004;2|2|2|2|314|329;2004|2004|2004|2004|2004|2004|2004|2004|2004|2004|2004|2004|330|171|171;11|212|246|2484;2111|2111|2111|2111|2111|2111;142|142|142|101|101|101|101;323|323|323|323|323|323;376|376|376|376|376|376;524|524|524|524|524|524|524;4|11;2111|10;11|109|109;65|65|65|2002|65|65|65|2002;2111|2111|5054|2111|2111|2111|2111|2111;2|2|2|2|2|102|102|304|304;12|109;223|105|105;2|2|304|304|2484|4969|4969|4970|304|304|375|375;376|109|109;2002|321;4291|4291;4095|206|2|2;314|314|304;3468|3468|2004|2004|2004|2004|2004|2004|2004|2004|2004;2002|2002|2002|330;3787|2006;226|226;284|284|284;229|2004|2004;305|305|240|240;5066|2004|2004|2004;206|206|148|2004;2111|2003|2003|2111|2002|2002|2111;11|11|2002|12|12|12;286|286;304|304|304|304;221|221|221|221|221|1;4033|4052|4052|633;886|886;178|4|822;10|10|10|10|206|206;109|101|101|101|101;2004|3636|3636;2111|2111|2111|2111|2111;375|376|376|376|376|376|376|376;574;4309|219;708|708;2485|2485|601;2|2|4|4|4;5066|2004|2004|2004|5066|2004|2004|2004;2002|2007;2002|6059;524|524|524|524|524|524|524|524|524|524|524|524|524|524;2002|2002;4952|4952|602|4953;223|3100;101;610|2005|2005|239|239|239;2002|12;883|11|11|11;5051|5051|5051|5051|5051|5051;109|376;1|1|7;880|880;5|5|11;3356|10|5073|5073;221|221|221|221|221|221|221|221|221|221|221|221|221|221|221|221|221|221|221|221|221|221|221|221|221;331|331;108|108|108|108|108|108|108|108|108|108|108|108|108|108|5076|5076|5076;131|316|221;2004|2004|2004|2004|2004|2004|2004|2004|101|4156|2|330;2005|2005;5054|5054|5054|10|10|109;2003|298|166|166;2111|3319;101|206;5076|5076;2111|2003|2003|2111|2002|2002;871|5|513;2485|2485|2485|2485|2485|2485|2485|2485;318|318|318|318|318|318;216|206|206|314;304|2003|547;306|327;10|10|10;104|74;325|325|2002;4246|1|275|4959|4958|325|325|4954|4957|4955|4956;387|387;168;230|230;304|2499|2487;386|2484;101|101|101|101;2006|11|610;278|278|604;225|225|225|225|212|3703|2498;2111|2487;220|220|331;2008|840;206|376;872|2|2|2|2|2;213|213|213|633;225|376;284;176|176|176|176;3497|3497|4|4|4|4|4|4|2003|2003;389|3016;11|626;213|213;304|2003;304|2002;2|2|2004;327|327|327|327|327|327|327|327;3156|3156;3887|3887|206;4|832|2484|301;11|11|11|11;11|206;650|375;109|109|109;330|330|330|3274|212|212;4004|2007|4004|2007;305|305|240|240|102;3356|5073;108|108|108|108|108|108|108|108|108|108|108|108|108|108;206|206|601;109|109|3850|3850|3850;2003|244;375|376|376|376|376|376|376|376|375|376|376|376|376|376|376|376;4|3131|70|70|70|70|70|70;206|2007|2007;212|212|212|212|245|245|245|245|245|212|212|212|212|2|2|2|2|2;5066|2004|2004|2004|2004|2004|2004;4|4|4|103;1|1|1|1|212|304;2111|2002;3504|102|102|3504|102|102|1118;146|10;2005|2005|239|239|239;4|4|2|2;217|304;2004|2004|213|101;2007|3997|109|2007;207|207|207|207|207|207|207|207|207|207|207|207|207|207|207;3016|3016|2111|3016|3016|2111;2004|2004|2004|2004|2004|2004|2004|2004|2004|330|4|4|171|171;2002|632|12|12|12|12;206|206|2487|2002;2004|2004|2004|2004|2004|2004|2004|2004|2004|2004|2004|2004;102|102;2005|2005|2005|2005|2005|2005;101|295|295|295;387|387|387;3546;4110|11;301|301|2488;5054|5054|5054|5054;242|242|2008|2008;2004|138;2|2|2|2|314|314;3220;136|136|136;4|2004|2004|2004|2004|2004|2004|2004|2004|2004|2004|2004|2004;4969|4969|4970|304|304;246|246;376|101|101|101|101|101|101|101|101|101;5|5|206;376|593|2487|2487|2498|2498|206;217;2007|148|2004|2007|148|2004;109|109|109|109|109|109;396|304|304|304|304|304|304|304|304|304|304;210;316|131;2111|4308;219;74|104|74|104;883|883;1|4|4|221;3887|206;330|330|330;221|221|221|221|221|221|221|221|221|221|221|221|221|221|221|221|221|221|221|221|221|221|221|221|221|221|221|221|221|221;225|225|225|225|2007;2007|2003|2003;207|207;4052|4052|633;5|5|5|5|5|5;70|70|70|70|70|70|630;327|327|327|327|327|327|327|327|327|327|327|327|327|327|327|327;320;101|101|101|101|101|101|101|101|101|633;2006|1;4;10|10|206|206;221|309|314|2111;236|236|2003;283;304|304|4|4|2111|2111|2111|2484|2484;314|2111;221|5100|2003|2003|2003;2111|2111|2011;193|193|2004;101|304;1|1|1|1|1|1;109|11;301|301|304;224|224|224|224;5|5|5|5|5;226|226|10|10|10;2498|2498|109;10|362|362|10|362|362;263;261;304|304|304|304|304|304;267;537|2;6076|2003|2003|2003|2003|1|6076|2003|2003|2003|2003|6076|221;156|156|156|308;1|229|2004|2004;2006|2111;2498;221|221|221|221|221|375|375;4246|1|275|4959|4958|325|325|4954;872|2;1045|3979;223|223|2007;327|327|327|327|327|327;103|221;4244;616|314|2111;221|4;304|304|304|304|304|304|304|304|304|304|304|304|304|304|304|304|304|304|304|304|304|304|304|304|304|304|304|304|304|304;2005|2005|2005|2005;2485|2485|2485|2485|2485;3226|3226|3226;2004|312;220|220|220|190;2485|2485|2485|2485|610;633|207|207;1|3358|70|70|70|70|70|70;2498|2498|11|109;4335;2007|11|11;1|275|4959|3556;2004|2004|2004|2004|2004|2004;1|2002|2111;275|3052|2111|70|2111;2|375|375|375|375|148|2004;221|206;2485|2485|2485|2485|2485|2485;2006|102|102;2004|6108;2111|2484|2484|2484|1144|231|223;2004|2111;101|244|244|244|244|2003|2003;1|2005|375|140|192;389|63;210|10|10|206|206;330|330;142|142|142|101|101|101;3351|3351|6076|2003|2003|2003|2003;2004|868;5|5|5|5|5|376;2111|2003|298;2004|3636|3636|2004;2005|375|2005|375;206|2007;108|108|108|108|108|108|108|108|108|108|108|108|108|108|108;5073|10|5073|5073;216|192;206|2003;4965|4965|4964|4966|304;244|244|244|244|2003|2003|2003;4|4|4|2004|2004|2004;320|2004|2004|2004|2004|2004|2004|2004|2004|101|4156|2;247|247;4967;223|605|225|225|225|225|2007;193|193|193|193|193|193|193|193;212|212|304;2111|2111|2111|2111;2002|4266;101|101|101|101|101|101|101;101|101|101|101|101|101|101|206;302;2002|2002|213|213|213;304;220|535;11|11|304|304|304|304|304|304|304|304|304|304;3949|3949;10|10|10|10|10|10|2002;2484|283|220|220;4|4|4|2003|2003;5|5|206|5|5|206;844;144|2498;75|304|304|304|304|304|304|304|304|304|304;2111|2111|109;4291;103|2485;2485|109;304|210|2002|2002|207|187|2003|2003|2003|2003|2003|2003;304|296|304;2485|2485|2485|2485;2486|2486;193|193|4307|4307;2003|301;2111|2004|138;6076|2003|2003|2003|2003|221;2004|2004|2004;1|1|1;304|304|304|304|304|304|304|304|304|304|304|304|304|304|304|304|304|304|304|304|304|304|304|304|304|304|304|304|304|304|304|304|304|304|304|304|304|304|304|304;11|11|11|2111;328|328;376|219;109|109|109|109|109|109|109|109|109|109|3315|2111|2111|3315|2111|2111;3781|101;1|1|1|1|304;2002|2003|3698|3698;2111|2111|330;108|108;865|101;3887|3887;3923|101;5082|327;109|168;247|247|2004;316|102|304|316|102|304;375|4210|609|237;221|11|243|1|2111;5053|5053;2|103|2;67|67|67|361|361;2003|325;2002|2002|2002;304|2499|304|2499;2002|2002|2007;314|2111|328;4965|4965|4965|4965|4964|4966|304;225|212|327|327|4337;575|59|101|221|221|221|221|221|633;325|325|323;239|321;236|236;3016|2111|3016|2111;2005|375|2|2;226;225;1|1|1|1|304|3986;206|206|220;221;220;12|2002;2006|264|101|101|101;328|328|328|328|328|328|328|328;221|11;2003|325|325|325;604|604|604|604;10|2004;2111|270|270;221|221|221|221|221|221|221|221|221|221|221|221|221|221|221|221|221|221|221|221;101|376|376|376|10|10|377;3762|2111|3762|2111;1|325|2004;327|327|327|327|327|327|327|327|327|327|327|327|327|327|327|327|327|327|327|327;1|376;1|2005|375|1|2005|375|1|2005|375|140;4224|375;109|11|331;2003|2003;101|375|109;3225|386;603;375|375;2004|2004|2004|2004|2004|2004|2004|2004|101|4156|2;10|206|206;222|222;2005|2003;109|2004;883|331;2004|2004|2004|2004|2004|2004|2004|2004|2004|330|4|4|171|171|330;206|206|109|109;4|4|4|2004;386|213;206|206|206|206;327|327|327|327|327|327|327|327|327|327|327|327;10|10|10|10|10|10;5|109|109|376;3012|2006|3012|2006;2111|2111|2496;221|328;306|589|589;330|3097;304|2011|2011|304|304|304;224|224|224|224|224|224|224|224;2004|2004|2004|2004|2004|2004|2004|2004|2004;574|574|574|221|221|221|221|221;109|109|109|109|109|109|109|109|109|109;5;2499|2487;225|225|225|225|212|2006|2006;3887|3887|206|206|3887|3887|206;1|1|1|1|304|212|304;2111|2111|2111;246|387;2005|2485|2485;2003|2003|2003|2003|2003;197|109|109;2|2|2|2;2007|2007|2007|2007|5054|2111|2111|2111|2111|2111;2005;304|304|11;2004|2004|2004|2004|2004|2004|2004|2004;216|375|376|376|376|376|376|376|376;2002|2007|2003;206|206|2003;2004|2004|2004|1075|2004|2004|2004|1075;206|206|2006;376|376|376|101;4|4|4|611;5|5|5|5;3887|3887|206|206;244|102|3265;309|309|309|309|309|309|309|309|309|309|309|309|309|309;73|73|3468|3468|300|300;216|241;2002;2003;101|178|178;2006;2007;2004;376|376|376;377|2006;4028|4047|4048
Eucalyptus grandis	2111|304;304|601|2004;304|3986;4|4|4|376|376|376;4011|327|2111|4011|327|2111;221|11|1|2111;327|327|327;2111|2004|2004|2004|2111|2004|2004|2004;2|2|2|2|2|2|2|375;2485|2485|2485;5051|5051|5051|5051|5051|5051;2004|2004|2004|5066|5066|2004|2004|2004;131|316|108|108|108|108|108|108|108|108|108|108|108|108|108|108;1040|304;66|66|66|66|66|4294|4294|4294|4294|331;11|11|11|220;275|3052|2111|70|2111;304|304|304|304|10|5073;2003|298|298;301|301|304;309|309|309|309|309|309|309|309;304|304|304|304|304|304|304|304|304|304|304|304|304|304|304|304|304|304|304|304;231|11;101|101|101|101|3749;129|2003;1|1|1|1|2111;101|101|616|616;179|217|244|325|231;1|2111;2002|632|12|12|12|12|12|12|12|12;223|223|206;304|210|304|210|2002|2002|207;5067|5067;710;207|207|207|207|207|206;1065|1065;5041|5041|5041|5041;543|5067|5067;3238|3238;304|2499|2499;2004|2004|2004|2004|2004|2004|2004|2004|2004|2004|2004|2004|4964|4970|304;226|207;212|212|212|212|245|245|245|245|245|101|101|212|212|212|212|2|2|2|2|2;2003|2003|2003|2003|2003|2003|244;2484|2484|102;207|207|207|207|207|207|207|207|207|207|206|206;206|206|601;1|2005|375|1|2005|375|140;601|2004;131|316;4|4|2004|2004|2004|2004|2004|2004|2004|2004|2004;192|314;3609|3609|101;109|109|3082;226|364;310|2005|140;2005|2003;10|5073|5073;4177|220|220|377|109;10|5073;5|5|5|5|376;197;2485|2485;101|331;2004|376;2111|2003|2003|2111|2111|2002|2002;109|109|109|109|109|109;171|330;4095|206;221|221|221|221|221|261;181|2004;277;11|10|10;76|76;243|12;206|6076|2003|2003|2003|2003|1|6076|2003|2003|2003|2003|6076;2003|129;149|149;109|109|101|101|101|101;141|141;211|211|211|211|211|211|211|211|211|211|211|211|211|211|211|211|211|211|211|211|211|211|211|211|211|211|211|211|211|211|211|211;2004|2004|570|570|161;226|109;2498|2002;10|10|377;4041|4010|4961|1|1|1|1|325|325|325|325|3681|4043;225|212|327|4337;251|103|304;101|376|101|101|101|101|101|101|101|101|101;2004|2004|2004|2004|2004;883|11|11|11|11|11|11;3016|3016|2111|275|275;101|101|376;230|230;3407|102|606;2004|2004|2004|5066|2004|2004|2004;5084|5084;108;109;2007|206|2;2005|375|1|140;176|176|176|176|176|176|176|176;328|2485;325|325|325|325|323;101|206;377|11|11|11;604|2492|2492;12|12|12;206|206|331;5066|2004|2004|2004|5066;192|228;304|304|304|304|304|304|304|304|304|304|143;2007|327;4|4|4|103;5076|5076|5076;2|2|2|2|2|2;1|229|2004;101|101|101|101|101|101|101|101|101;2004|2004|884;2485;225|212|327|327|4337;4210|609|237;2003|1|1|1;2004|2004|2004|2004|2004|2004|2004|2004|604;331;4|3131|70|70|70|70|70|70;2487|376;601|2007|2002|2002|2002;376|252;239|159|159;3356|10|5073;605|225|225|225|225;6076|2003|2003|2003|2003|2007|2007;633|3525|3525;2006|101|101;3291;5|5;108|108|108|108|108|108|108|108|108|108|108|108|108|108|108|108|108|108|108|108|108|108|108|108|108|108|108|108|108;2004|148|148|148;304|304|304|304|304|304|304|304|304|304|304|304|304|304|304|304|304|304|304|304|304|304|304|304|304|304|304|304|304|304|304|304|304|304|304|304|304|304|304|304|143;109|221|197|2004;3156|3156|3156|3156|3156|3156|3156;314|314;633|225|225|225|225;5040|5040|3156;103|2496;206|206|206;616|314|2111;2007|148|2004|76|76|76|76|76|76;212|212;2487|2011;3887|3887|206;244|2002|2003|2003|2003|2003|73|73;190|190|190;243|243;2003|325|633|109|2008|2486|2486;3451|3451;3910|2484|2484|102;376|376|376|3220;4|4|101|213;2007|2007|2007|2007;73|73|210;176|176|176|176|176|176;244|327;150|150|150|150;2111|213|213|213;3210|3210;102|606|1039;11|11|11|11|11|11|11|11|11;2004|2004|3684|2004;2|2;2007|4004|4004;11|11|4086;4310|221|221|221;1|3270;220|3206;5054|5054|5054|10|10;3236|3236|2003|2003;109|3285;1002|1002;11|11|11|11|11|11;3209;633|627|627;601|2007|1|3687|2111;6155|6155|6155|6155;2003|2003|2003|2003|2003|304|304|304;2007|2007|2007|2007|2007|2007|2007|2007;4011|4011|2111|2111|132|385;5|5|5;284|284;75|304|304|304|304|304|304|304|304|304|304;67|67|67|361|361;3998|219|4138|4138;601|601|4224|375;184|2111;12|12|109|12|12|109;327|327|327|327|327|327|230;2492|2492;212|212|212|212|245|245|245|245|245;593|2487|2487|2498|2498|206;304|296|304|296;304|304|304;304|210|2002|2002|207|187|2003|2003|2003|2003|2003|2003;650|375;236;230;2007|2007|2007;2485|2485|10;304|304|304|304|304|304|304|304|304|304|592;887|887;10|375|10|375;710|513;6108;3343;4177|220|220|377;5014|66|66|66|66|66|4294|4294|4294|4294;3609|3609;218|2002;3075|109;76|76|76;148|148|2004|148;236|2003;2006|264|101|101|101|375;219|219;2484|2484|4964|4970|304;108|108|108|108|108|108|108|108|108|108|108|108|108|108|108|108|108|108|108|108|108|108|108|108|108|108|108|108;304|850|850|302;304|304|304|304|304|304|304|304|304|304;1|109|3940|2004|2004|2004;375|375|101;304|304|304|304|304|304|304|304|304|304|304|304|304|304|304|304|304|304|304|304|304|304|304|304|304|304|304|304|304|304|304|304|304|304|304|304|304|304|304|304;2485|2485|304;148;4335|633;376|376;206|206|376;389|389|389|389|389;221|221|221|221|221|221|221|221|221|221|206|206;2005|182;148|2004|101|101|101;10|10;295|295|295;320|2004|2004|2004|2004|2004|2004|2004|2004|2004|2004|2004|2004|101|4156|2;11|109|206|206;2007|148|2004|76|76;1075|2004|2004|2004|1075;2|2|2|2|2|2|4|4;108|108|108|108|108|108|108|108|108|108|108|108|108|108|108|108|108|108|108|108|108|108|108|108|108|108|108|108|108|108|108|108|108|108|108|108|108|108|108|108|108|108;2002|2007|11;376|376|2004|2004|2004|2004|2004;650|67|67|67;3358|70|70|70|70|70|70;3356|10|5073|267|5073;2003|2003|2003|2003|2003|2003|2485|2485;2111|2111;1|2005|375|140;3887|206|5|5|206;11|2002;1|1|1|1|1;3922|3922|2004|2004|2004|874|3922|3922|2004|2004|2004;221|221|221|2003|2003;3745|3745;304|1091|1091;376|70|70|70|70|70|70;376|219;2003|129|2003|129|2111|2111|2111|2002;4011|4011|2111|2111|327;5073;3699|3699|3699|2003;2011|4978|2011|4978;1075|1075;243|3978;101|109|109|4001|101;223|223|223|223|223|223|223|223|605|225|225|225|225;76|76|76|76;277|4177;103|108;12|12;1|2004|212|3010|3010;223|223;171|171;4246|1|275|4959|325|325|4954|3556;11|11|11|11|11|11|220;243|243|304|304|304|304|304|304|304|304|304|304;2006|375;11|11|2002;4052|4052;5|5|5|376;220|220|189;102|316|316|304;5|109;1|1|1|11;304|1|1;330|330|330;2003|2003|2003|2003;221|221|221|221|221|206|206;244|2003|244|2003;66|66|66|66|66|4294|4294|4294|4294;3504|102|102|3504|102|102|1118;207|207|207|207|207|207|207|207|207|207|207|207|207|207|207|206;101|101|4154;193|193|2004|2004;3565|3565;209|209|209|206;4039|4057|101|101|101;327|327|327|327|264;2004|2004|2004|1075;5054|5054|5054|108|108|108|108|108|108|108|108|108|108|108|108|108|108|5054|5054|5054;5054|5054|5054|10|10|109|109;376;708;2111|2004|2004|2004;247|247|2004;5|5|5|101;1065;2004|4070;2004|2004|2004|2004;11|109;103|831;2111|2111|304;103|60;149|149|149;4303|2487|4303|2487;3504|102;3500|3304|2111|3500|3304|2111|2111;109|109|109|109|109|109|109|109;2005|206|206;312|386;2004|2004|108|108;309|314|2111;3911;2007|148|2004|148|2004;604|2004|148|148|148;109|3850|3850|3850;309|309|309|309|309|309|309|309|309|309|309;2003|2111;509|509|509;376|376|376|70|70|70|70|70|70;10|206;304|304|304|304|304|304|304|304|304|304|574;2004|148;2007|2007|2007|2007|2111|2111|5054|2111|2111|2111|2111|2111;301|2010|590;207|207|207|207|207|206|206;4052|4052|633|633;101|178|178|178;3998|219;5050|5050;11|109|206|206|206|206;2006|60;2002|2002|11|11|11;3740;1|613|314|309|5104|5104;101|101|101;11|3484|11|3484;2499|11|11;242|2484|601;109|109|109|109;605|220|11;2007|2002|2002;2|2|375;2484|2484;2484|283;650|67|67|67|361|361;2003|2003|2003|2003|2003|2003|2003;2004|2004|2004|2004|143;3568|304|304|304|304|304|304|304|304|304|304;10|10|206;2111|2111|3012|2006;12|2002|12|2002;2005|2111;206|4019|223|223;3226|3226;11|325|5024;304|4|4|2111|2111|2111|2484|2484;563|563;325|325|323;2004|148|148|148|148|138;2007|148|2004|101|101|101|101|101|101|101|101|101;5051|5051;5051|5051|5051;207|207|207|207|207|207|207|207|207|207|206;3156|3156|3156;246|2005;103|103|103|1074|3005|2500;2|2|2|2|2|230|230;101|190;4952|4952|602|4953;207|207;101|101|101|101|101|101|101|101|101|101|101|101|101|101|101|101|101|101;109|331;2492|2492|3748;195|2003|2003;4039|4057|101|101;5050|5050|5050;5050|5050|5050|5050|5050|5050;1|1|1|1;275|3052|2111|70;5059|5059;2004|6108|220|220;604|207;1|1|2488;3500|3304|2111|3500|3304|2111|3500|3304|2111|2111;101|102|214|214;2004|570|570|161;327|327|327|327|327|327|327|327|327|327|327|327|327|327|327|327|327|327|327|327;108|108|108|108|108|108|108|108|108|108|108|108|108|108|3745;2011|611;221|221|221|304;650;314|329;2111;2007|2007;10|10|2004|3613;4|70|70|70|70|70|70;2007|2002;2007|2003;4011|4011|2111|2111|206|206;243|243|12;2111|2492|2492;11|11;206|206|108|108|108|108|108|108|108|108|108|108|108|108|108|108|108|108|108|108|108|108|108|108|108|108|108|108|108|108|108;376|2007|4004|4004;109|601|206|206;304|304|2007;509|509;2003|304|304;377|377|377|377|377|377|377|377|377|377;3156|3156|3156|3156;633|207;5|5|206|206;2004|2004;2004|2007;304|304|10|5073;5|109|109|376|109|376;11;10;2486|2003|129;10|158;304|2499;109|207;109|206;605|225|225|225|225|2007;3922|3922|2004|2004|2004|874;11|219|221|221|221|221|221;206|206|210;2487|2007;2003|2003|2003|4011|4011|2111|2111|132|385;4011|4011|2111|2111|4011|4011|2111|2111|327;101|101|101|101|101|101|101|101|101|101;206|2007|2007;207|207|207|207|207;221|221;221|221|221|221|221|375;2002|2002|2002|330;2498|2002|4266;328|328|328;1|1;150|150;882;708|708;5054|5054|5054|5054|5054|109;886;2002|2002|206;221|221|221;148|2004;375|2006|11|610;2007|2002|2002|2;207|207|207|207|207|207|207|207|207|207;223|223|605|225|225|225|225;2004|2004|2004|2004|2004|2004|2004|2004|2004|101|101;4|832|2484|301;2003|2493|2004|2111;2002|12|12|12;102|304|316|102|304;103|831|221;309|309|309|309|309|309|309|309|309|309|309|309|309;4018|4018;2485|2485|376;4246|1|275|4959|4958|3556;1|2004;4|4|2003|2003;2004|101;6|6;2003|279|279|279|279|279|279|279|279|279|279|279|279|279|279|279|279;2485|2485|109;2006|2|2|2;327;212|327|4337;325;3978;4161|1|1;4006|4006|4006|304|330|330;2004|2004|2004|2004|2004|2004|2004|2004|101|4156;5001|5001;221|221|221|221|221|101;2498|2498|11|109|109;295|295;207;206;148|2004|148|2004;2004|2004|2004|2004|2004|2004|2004|2004|2004|2004|2004|2004|101|102;210|206|206;525|11|65|65|65|65|65|2002;304|304|304|304|304|304|304|304|304|304|304|304|304|304|304|304|304|304|304|304|60;316|316|102;3500|3304|2111|2111;2004|2004|2004|2004|2004|2004|2004|2004|2004|2004|2004|2004|101|4156|2;377|377|377|377|377|377|377|377|377|377|377|377|377|377|377|377|377|377|377|377;1|1|1|1|304|3986;216|216|216|376;5|5|206;178|4;10|10|206|206|206;221|221|221|221|221|221|221|221|221|221;5054|2111|2111|2111|2111|2111|2111|2111;2498|320;309|309|309|309|309|309;511|632|2484|511|632|2484;2484|2484|2484|2484;1|2002;101|101;1|2005;2|2|2|2|314;2484|2484|283;2|2|304|304|2484|4969|4969|4970|304|304;242|2004;109|206|206;1038|1038|304|4967|2008|2484|2492;2498|2498|2498|2498;2111|2111|2002;2111|2111|2003;2004|884;2007|148|2004;2003|298;3315|2111|2111|3315|2111|2111;244|2111;101|295|295|295;2003|2003|2003|298|298;4095|206|2|2;11|11|12;11|11|11;2004|2004|2004|2004|4|101|3324|4156;11|109|109|109|3333;3599|213;2006|264|101|101|101|387;364|213|364;396|304|304|304|304|304|304|304|304|304|304;109|604;3128;222|222;10|10|109|109;2486;2487;2484;2|2|2111|2111|2111|2111;376|1;6060|6060;327|327;6076|2003|2003|2003|2003|221;206|206;12|12|2002|4178|4178;2004|633;219|10;206|206|108|108|108|108|108|108|108|108|108|108|108|108|108|108|108|108|108|108|108|108|108|108|108|108|108|108|108|108;4|4|4|2003|2003;11|11|11|11|11|11|11|11|11|11|11|11;2|2|2|2|2|2004|2004|2004|2004|2004|2004|2004|2004|101|4156|2;4|4133;206|206|108|108|108|108|108|108|108|108|108|108|108|108|108|108;2485|2485|101;3887|5|5;321|610|610;2004|2004|2004|2004|304;10|11|2002|11|11|12;2006|2485;2111|266;2111|2003|2111;223|2004;3409;5054|5054|5054|5054|5054|5054;5|5|376;181|2004|101;4041;650|11|102|102|4156;108|2111;206|206|314;2004|2004|2004|109;2498|2002|2002;574|109;543|5067;3226|2496|2496;1|4|4;227|227;225|225|225|225|212|4012|101|4016|4014|4014;5048|5048;601|2007|1|3687;2498|3012|3012|2006|2006;1|1|3588|3589;2003|2003|2003;319;2485|2485|601;10|5073|267|5073;312;252|252;227|227|227;304|304;314;2006|60|109;109|109;148|2004|76|76|76|76|76|76;178|4|822;221|221|221|221|221;148|2004|207|207|207|207|207;3468|3468|2004|376|2004|2004|2004|2004|2004|2004|2004|2004;2|2008|2004|2004|2004|2004|2004;2007|3997|109|2007;2004|2004|2004|2004|11|102|102|4156|2004|2004|2004|2004|11|102|102|4156;210|210;4|2004|2004|2004|2004;2004|2004|2004|1075|2004|2004|2004;101|376|376|376|10|10|377;300|300|3468|3468|300|300;2005|2005;11|212|246|2484;2111|2111|2111|2111|2111|2111;142|142|142|101|101|101|101;323|323|323|323|323|323;375|2006|11|610|224|224;102|102|316;101|101|101|101|101;524|524|524|524|524|524|524;4|11;2111|10;10|10|10|10|2002;102|316|316|316|316|304;4|4|2;2111|2111|5054|2111|2111|2111|2111|2111;2|2|2|2|2|102|102|304|304;12|109;223|105|105;2|2|304|304|2484|4969|4969|4970|304|304|375|375;376|109|109;2002|321;1|2011|1|2011;221|221|221|11;314|314|304;3468|3468|2004|2004|2004|2004|2004|2004|2004|2004|2004;242|2484|601|2004;3887|206|206;327|327|327|327|327|327|327|327;284|284|284;109|5|5;141|213;305|305|240|240;5066|2004|2004|2004;108|108|108|108|108|108|108|108|108|108|108|108|108|108|5076|5076|5076;11|11|2002|12|12|12;286|286;3003|3003|2|375|375|375|375|148|2004;221|221|221|221|221|1;4033|4052|4052|633;3468|3468|2008;109|101|101|101|101;239|240|240;2111|2111|2111|2111|2111;375|376|376|376|376|376|376|376;221|221|221|221|221|221|221|221|221|221|221|221|221|221|221;574;4309|219;880;331|102|102;2|2|4|4|4;2004|2004|2004|5066;5066|2004|2004|2004|5066|2004|2004|2004;2002|2007;2002|6059;247|101;2004|3636|3636|2004;2002|2002;4|4|3345;267|5073;223|3100;101;610|2005|2005|239|239|239;603;883|11|11|11;109|376;1|1|7;604|109|604|109;1|1|1;3356|10|5073|5073;331|331;4010|4961|1|1|1|1|325|325|325|325|3681;2004|2004|2004|2004|2004|2004|2004|2004|101|4156|2|330;2005|2005|2005|2005|2005|2005;3998|219|219;5054|5054|5054|10|10|109;5|5|5|5|11;2003|298|166|166;2111|3319;3156|3156|3156|3156|3156|3156;142|142|142|101;5076|5076;2007|148|2004|76|76|76|76;871|5|513;2485|2485|2485|2485|2485|2485|2485|2485;318|318|318|318|318|318;306|589|589;216|241;377|377|375|4210|609|237;59|101|221|221|221|221|221|633;104|74;221|309|314|2111;4246|1|275|4959|4958|325|325|4954|4957|4955|4956;2003|244;4028|4047|4048;304|2499|2487;1038|1038|304|4967|2008|2484;101|101|101|101;278|278|604;229|2004;225|225|225|225|212|3703|2498;2111|2487;220|220|331;2008|840;206|376;314|2111;2003|2003|244;883|331;207|207|207|207|207|10|206|206;3497|3497|4|4|4|4|4|4|2003|2003;389|3016;101|109|101|109;3787|2006;11|626;213|213;102|101;304|2002;2|2|2004;297|2111;109|109|109|109|109|109|109|109|109|109|109|109|109|109|109|109|109|109|109|109|109|109|109|109|109|109|109|109|109|109|3315|2111|2111|3315|2111|2111;3156|3156;2|4;109|141;148|148;2003|2003|2007|2007;2003|3698|3698;304|304|304|304|304|304|304|304|304|304|304|304|304|304|304|304|304|304|304|304|304|304|304|304|304|304|304|304|304|304|143;11|206;2484|2484|4009|4009|4009|2111;109|109|109;330|330|330|3274|212|212;3016|3016|3016|3016|3016|3016|3016|3016|3016|3016|3016|3016|3016|3016|2111|3016|3016|3016|3016|3016|3016|3016|3016|3016|3016|3016|3016|3016|3016|2111;108|108|108|108|108|108|108|108|108|108|108|108|108|108;2004|2004|2004|2004|2004|2004|2004|2004|2004|2004|2004|2004|304;2004|2004|2004|2004|2004|2004|2004|2004|330|4|4|171|171;387|387;375|376|376|376|376|376|376|376|375|376|376|376|376|376|376|376;109|141|141;1|325|2004;212|212|212|212|245|245|245|245|245|212|212|212|212|2|2|2|2|2;223|223|223|223|223|223|223|223|225|225|225|225;1|1|1|1|212|304;226|226;2111|2003;146|10;2005|2005|239|239|239;109|109|2004;224|224|224|224;217|304;2004|2004|2004|2004|2004|2004|2004|2004|2004|2004|2004|2004|330|4|4|171|171|330;2004|2004|213|101;5|5|5|5|5;148|109;5|5|5|101|5|101;207|207|207|207|207|207|207|207|207|207|207|207|207|207|207;3016|3016|2111|3016|3016|2111;2004|2004|2004|2004|2004|2004|2004|2004|2004|330|4|4|171|171;2002|632|12|12|12|12;206|206|2487|2002;12|12|12|12;2004|2004|2004|2004|2004|2004|2004|2004|2004|2004|2004|2004;524|524|524|524|524|524|524|524|524|524|524|524|524|524;2007|2007|2007|2007|2111|2111;2007|2007|11;3546;304|304|304|304;2002|2002|206|206;301|301|2488;5054|5054|5054|5054;242|242|2008|2008;2004|138;3016|3016|2111|3016|3016|2111|4161|1|1;297|297;178|178;74|104|74|104;376|101|101|101|101|101|101|101|101|101;2007|2007|2007|2007|2007|2007;109|304|2499;376|593|2487|2487|2498|2498|206;4|4|2004|2004|2004|2004|2004|2004|2004|2004|2004|2004;217;328|328|328|328;3157|3157;12|109|12|109;2111|4308;219;650|205;883|883;1|4|4|221;3887|206;213|213|213;219|221|221|221|221|221;225|225|225|225|2007;10|10|10|10|206|206;4052|4052|633;5|5|5|5|5|5;70|70|70|70|70|70|630;327|327|327|327|327|327|327|327|327|327|327|327|327|327|327|327;320;314|314|4;2006|1;4;10|10|206|206;325|325|2002;236|236|2003;283;1|229|2004|2004;284;10|158|158;2111|2111|2011;193|193|2004;101|304;1|1|1|1|1|1;10|5073|267;242|2484;4|4|2|2;221|221|221|221|221|604;226|226|10|10|10;2498|2498|109;10|362|362|10|362|362;263;261;304|304|304|304|304|304;267;537|2;221|5100|2003|2003|2003;6076|2003|2003|2003|2003|1|6076|2003|2003|2003|2003|6076|221;3356|10|5073|267;225|225|225|225|212|2006|2006;304|304|4|4|2111|2111|2111|2484|2484;2499;2498;221|221|221|221|221|375|375;4246|1|275|4959|4958|325|325|4954;872|2;223|223|2007;327|327|327|327|327|327;103|221;3016|3016;221|4;109|109|3881|109;304|304|304|304|304|304|304|304|304|304|109;304|304|304|304|304|304|304|304|304|304|304|304|304|304|304|304|304|304|304|304|304|304|304|304|304|304|304|304|304|304;2005|2005|2005|2005;2485|2485|2485|2485|2485;3226|3226|3226;220|220|220|190;2485|2485|2485|2485|610;4110|11;1|3358|70|70|70|70|70|70;2498|2498|11|109;2007|11|11;2004|2004|2004|2004|2004|2004;1|2002|2111;6164|6164;2|375|375|375|375|148|2004;221|206;2485|2485|2485|2485|2485|2485;2006|102|102;109|109|141;2004|6108;2111|2484|2484|2484|1144|231|223;2004|2111;101|244|244|244|244|2003|2003;1|376;389|63;210|10|10|206|206;330|330;2111|2111|2496;2004|868;5|5|5|5|5|376;224|224|224|224|224|224;206|6076|2003|2003|2003|2003|1|6076|2003|2003|2003|2003|6076|221;2005|375|2005|375;2485|2485|2485|376;206|2007;108|108|108|108|108|108|108|108|108|108|108|108|108|108|108;5|5|5053;216|192;206|2003;2007|2007|2007|2007|2007|2007|208|2111;4965|4965|4964|4966|304;244|244|244|244|2003|2003|2003;176|176|176|176;247|247;304|304|304|304|304|304|304|304|304|304|304|304|304|304|304|304|304|304|304|304|143;2487|2011|611;4967;223|605|225|225|225|225|2007;4|4|2004;193|193|193|193|193|193|193|193;212|212|304;2111|2111|2111|2111;2002|4266;101|101|101|101|101|101|101;302;2002|2002|213|213|213;304;220|535;11|11|304|304|304|304|304|304|304|304|304|304;3949|3949;10|10|10|10|10|10|2002;246;2484|283|220|220;4028|4047|4028|4047;206|206|220;844;144|2498;12|12|2002;2111|2111|109;4291;103|2485;148|148|2004;2485|109;2111|304|304|304|2003|298;5076|5076|2003|2003;2485|2485|2485|2485;2002|2002|632|12|12|12|12;2486|2486;148|2004|76|76|76|76|76;193|193|4307|4307;2003|301;2111|2004|138;4041|4010|4961|1|1|1|1|325|325|325|325|3681;2004|2004|2004;5|5|11;225|225|225|225|212|3703|2498|212|3703|2498;375|376|376|376|376|376|376|376|375|376|376|376|376|376|376|376|375|376|376|376|376|376|376|376;328|328;158|158;3781|101;1|1|1|1|304;2003|304|2003|298;2111|2111|330;108|108;865|101;3887|3887;3923|101;5082|327;109|168;2|148|148|148|148|2004;131|316|221;375|4210|609|237;2005|140;304|2003|298;5066|5066|2004|2004|2004;2|103|2;108|108|108|108|108|108|108|108|108|108|108|108|108|108|5076|5076;831|221;2003|325;2002|2002|2002;314|2111|328;11|11|11|11|11|11|11|11;102|102;2002|2002|2002|2002;220|220|220;239|321;236|236;2007|2007|172;3016|2111|3016|2111;101|2111;2005|375|2|2;226;225;244|102|3265;222;221;220;12|2002;2006|264|101|101|101;221|11;2003|325|325|325;4111|207|207|207|207|207;604|604|604|604;2111|270|270;2;616|616|101|101|616|616;2004|2004|621;207|207|207|207|207|10;4224|375;109|11|331;2003|2003;101|375|109;3225|386;2002|12;2004|2004|2004|2004|2004|2004|2004|2004|101|4156|2;10|206|206;4244;306|327;3887|206|206|206;206|109|109;4011|4011|2111|2111|4011|4011|2111|2111|206;3336|3336;4|4;2007|148|2004|76|76|76;206|206|206|206;327|327|327|327|327|327|327|327|327|327|327|327;5|109|109|376;3351|3351|6076|2003|2003|2003|2003;221|328;304|2003|547;330|3097;3621|2111|3621|2111;304|2011|2011|304|304|304;6155|6155|6155|6155|6155|6155;224|224|224|224|224|224|224|224;2004|2004|2004|2004|2004|2004|2004|2004|2004;574|574|574|221|221|221|221|221;109|109|109|109|109|109|109|109|109|109;5;2006;103|375;1|1|1|1|304|212|304;2111|2111|2111;2005|2485|2485;2003|2003|2003|2003|2003;244|244|244|244|2003|2003|6058|6058;2007|2007|2007|2007|5054|2111|2111|2111|2111|2111;376|376|376;5066|5066|2004|2004|2004|5066|2004|2004|2004;304|304|11;2006|610;216|375|376|376|376|376|376|376|376;2002|2007|2003;206|206|2003;2004|2004|2004|1075|2004|2004|2004|1075;221|5100;5066|2004|2004|2004|2004|2004|2004;5|5|5|5;3887|3887|206|206;244|2003|2003|2003|2003|2003|2003|244;2002|632;235|235;2002;2003;4|4|4|4;2499|2487;2007;2004;2005;377|2006
Macleaya cordata	4|4|4|2004|2004|2004|109;212|212|212|212|212|212|212|212;4010|1|1|1|1|325|325|325|325|3681|4043;304|601|2004;304|3986;10|10|377|3131;221|376|11;4|4|4|376|376|376;4011|327|2111|4011|327|2111;327|327|327;2003|2003|2003|2003|2003|2003|2003|2003;2|2|2|2|2|2|2|375;5014|66|66|66|66|66|4294|4294|4294|4294;5051|5051|5051|5051|5051|5051;2004|2004|2004|2004|4156;10|206|10|206|206;1040|304;11|11|11|220;2006|11|610;1|1|109|109|109|109|109|109;304|304|304|304|10|5073;2003|298|298;223|223|605|225|225|225|225|2007;309|309|309|309|309|309|309|309;304|304|304|304|304|304|304|304|304|304|304|304|304|304|304|304|304|304|304|304;231|11;2003|2003|2003|4011|4011|2111|2111;1|1|1|1|2111;4|4|3345;101|101|616|616;179|217|244|325|231;1|2111;2485|2485|304;710;207|207|207|207|207|206;148|109;5041|5041|5041|5041;543|5067|5067;3238|3238;206|206|206|206|206|206;2004|328;212|212|212|212|245|245|245|245|245|101|101|212|212|212|212|2|2|2|2|2;2003|2003|2003|2003|2003|2003|244;2484|2484|102;207|207|207|207|207|207|207|207|207|207|206|206;1065;304|210|2002|2002|207;1|2005|375|1|2005|375|140;601|2004;131|316;192|314;3075|109;109|109|3082;226|364;294;10|5073|5073;4177|220|220|377|109;10|5073;197|5;4095|206|2|2|2111|2111|2111|2111;5|5|5|5|376;304|304|1;2485|2485;101|331;242|601|2004|225|225|225|225|2007;2004|376;375|2006|11|610|224|224;109|109|109|109|109|109;3599|213;221|221|221|221|221|261;3209;149;277;11|10|10;76|76;243|12;2003|129;2006|2|2;2484|2484|327|327|327|327;149|149;109|109|101|101|101|101;211|211|211|211|211|211|211|211|211|211|211|211|211|211|211|211|211|211|211|211|211|211|211|211|211|211|211|211|211|211|211|211;206|206|206|206|10;2498|2002;11|11|11|11;10|10|377;4041|4010|4961|1|1|1|1|325|325|325|325|3681|4043;225|212|327|4337;251|103|304;2004|2004|2004|2004|2004;5006;883|11|11|11|11|11|11;4958|325|325|4954;243|243|243|243;3407|102|606;108;109;2005|301;101;328|2485;109|5|5;304|304|304|304|304|304|304|304|304|304|304|304|304|304|304|304|304|304|304|304|60;604|2492|2492;206|206|331;10|10|206|206|10|10|206|206;192|228;5066|2004|2004|2004|5066|2004|2004|2004|308;2007|327;4|4|4|103;5076|5076|5076;101|101|101|101|101|101|101|101|101;2|2|2|2|2|2|2|2|2|2;298|2003;2485;225|212|327|327|4337;2499|11|11;10|10|222|222;223|223|223|223|223|225|225|225|225;2111|3319;301|301|304;2006|610;101|101|101|101|101|101|101|101|101|101|101|101|101|101|101|101|101|101|719;601|2007|2002|2002|2002;376|252;239|159|159;129|2003;2111|2484|2484|2484|1144|231|223;6076|2003|2003|2003|2003|2007|2007;633|3525|3525;5|5;108|108|108|108|108|108|108|108|108|108|108|108|108|108|108|108|108|108|108|108|108|108|108|108|108|108|108|108|108;2004|148|148|148;304|304|304|304|304|304|304|304|304|304|304|304|304|304|304|304|304|304|304|304|304|304|304|304|304|304|304|304|304|304|304|304|304|304|304|304|304|304|304|304|143;109|221|197|2004;314|314;633|225|225|225|225;2006|264|101|101|101|375|375;103|2496;236|376;206|206|206;2004|570|570|161;207|207|207|207|207|206|206|207|207|207|207|207|206|206;2|4;101|2111;708|708|708|708;244|244|244|244|2003|2003|244|244|244|244|2003|2003;136|136;4|4|101|213;244|244|244|244|2003|2003|6058|6058;73|73|210;176|176|176|176|176|176;2003|325|325|325|633|109|2008|2486|2486;2003|304|2003|298;102|606|1039;11|11|11|11|11|11|11|11|11;2004|2004|3684|2004;2111|213|213|213;2007|4004|4004;11|11|4086;4310|221|221|221;220|3206;5054|5054|5054|10|10;221|309|314;3236|3236|2003|2003;109|3285;1002|1002;314;11|11|11|11|11|11;2111|304;633|627|627;601|2007|1|3687|2111;6155|6155|6155|6155;2003|2003|2003|2003|2003|304|304|304;220|101|101;5|5|5;103|1074|3005|2500|3005|2500;101|1091|1091;509|509|509;3156|3156|3156|3156|3156|3156|3156;2005|2111;184|2111;327|327|327|327|327|327|230;2004|2004|2004|2004|11|102|102|4156;2492|2492;212|212|212|212|245|245|245|245|245;593|2487|2487|2498|2498|206;304|296|304|296;304|304|304;2484|2484|4009|4009|4009|2111;236;237;230;4|4|221;2485|2485|10;2003|2003|244;887|887;10|375|10|375;710|513;6108;3343;4177|220|220|377;327|327|327|327|327|327|327|327|327|327|327|327;2007|2007|2007;101|109|109|4001|101;148|148|2004|148;236|2003;2006|264|101|101|101|375;73|73|2006;108|108|108|108|108|108|108|108|108|108|108|108|108|108|108|108|108|108|108|108|108|108|108|108|108|108|108|108;304|850|850|302;2|2|2;304|304|304|304|304|304|304|304|304|304;304|304|304|304|304|304|304|304|304|304|304|304|304|304|304|304|304|304|304|304|304|304|304|304|304|304|304|304|304|304|304|304|304|304|304|304|304|304|304|304;244|244|244|244|2003|2003|2111;148;4335|633;2484|2484|2484|223;376|376;206|206|376;221|221|221|221|221|221|221|221|221|221|206|206;2005|182;10|10;2|2|2|2|2|230|230;3468|3468|2008;131|316|221;206|206|207|207|207|207|207|206|206|206|206;109|109|3850|3850|3850;1075|2004|2004|2004|1075;2111|266;2002|2007|11;376|376|2004|2004|2004|2004|2004;886|886;650|67|67|67;3358|70|70|70|70|70|70;2499|301|301|301;2111|2111;1|2005|375|140;11|2002;1|1|1|1|1;3922|3922|2004|2004|2004|874|3922|3922|2004|2004|2004;4246|1|275|4959|3556;2111|247|247|2004;221|221|221|2003|2003;3745|3745;304|1091|1091;376|219;601|601|375;2003|129|2003|129|2111|2111|2111|2002;4011|4011|2111|2111|327;5073;3699|3699|3699|2003;220|535;1075|1075;243|3978;2007|2007|172;223|223|223|223|223|223|223|223|605|225|225|225|225;5039;277|4177;2004|2004|621;10|158|10|158;1|2004|212|3010|3010;171|330;377|377|375|4210|609|237;2003|1|1|1;2002|4|4;11|11|11|11|11|11|220;243|243|304|304|304|304|304|304|304|304|304|304;2006|375;11|11|2002;4246|1|275;5|5|5|376;225|225|225|225|212|2006|2006;220|220|189;76|76|76;102|316|316|304;5|109;1|1|1|11;304|1|1;330|330|330;2003|2003|2003|2003;2111|2111|2111|2111|304|850|850|302;221|221|221|221|221|206|206;2006|60;66|66|66|66|66|4294|4294|4294|4294;2498|2498;101|148;242|601|2004;101|101|4154;193|193|2004|2004;1|1|219;109|109|3881|109;2111|581;297|2111;2111|376;2004|2004|2004|1075;376;2485|2485|101|375;708;2111|2004|2004|2004;2|148|148|148|148|2004;377|377|377|2006;5|5|5|101;2003|325;101|304|304|304|304|304|304|304|304|304|304;2004|4070;2004|2004|2004|2004;2004|2004|2004|1075|2004|2004|2004|1075|2002;2111|2111|304;3887|3887|206|3887|3887|206;103|60;149|149|149;3504|102;2005|206|206;2004|2004|108|108;309|314|2111;3911;2003|2003|2007|2007|650|205;3998|219|4138|4138;10|220|535;4|4|4|4|4|2003|2003;604|2004|148|148|148;109|3850|3850|3850;309|309|309|309|309|309|309|309|309|309|309;101|101|101|101|101|101|101|101|101|101|101|101|101|101|101|101|101|101|101|101|101|101|101|101|101|101|101;10|206;304|304|304|304|304|304|304|304|304|304|574;2004|148;2007|2007|2007|2007|2111|2111|5054|2111|2111|2111|2111|2111;301|2010|590;207|207|207|207|207|206|206;4052|4052|633|633;3998|219;5050|5050;11|109|206|206|206|206;325|325|325|325|323;2002|2002|11|11|11;3740;1|613|314|309|5104|5104;101|101|101;4210|609|237;109|109|109|109;605|220|11;2007|2002|2002;2484|2484;2484|283;650|67|67|67|361|361;101|101|3220;2003|2003|2003|2003|2003|2003|2003;3568|304|304|304|304|304|304|304|304|304|304;10|10|206;73|73|300|300|3468|3468|300|300;2111|2111|3012|2006;304|304|304|304|304|304|304|304|304|304|3184;206|4019|223|223;3226|3226;232|232;176|176|176|176|176|176|176|176;2004|2004|2004|2004|2004|2004|2004|2004|604;2004|148|148|148|148|138;149|149|149|149;883|331;1002;2007|2007|2007|2007|5054|2111|2111|2111|2111|2111|2007|2007|2007|2007|5054|2111|2111|2111|2111|2111;138;5051|5051|5051;4|4|2|2;376|70|70|70|70|70|70;246|2005;219|4138|4138;5066|2004|2004|2004|5066|5066|2004|2004|2004;101|101|101|101|3749;101|190;3978|3978;207|207;101|101|101|101|101|101|101|101|101|101|101|101|101|101|101|101|101|101;109|331;2492|2492|3748;327|3462;195|2003|2003;650|1075;212|212|212|212|142|142|142;2006|2004;304|212|212;4039|4057|101|101;5050|5050|5050;3289|3289;5050|5050|5050|5050|5050|5050;1|1|1|1;5059|5059;2004|6108|220|220;604|207;244|327;101|102|214|214;2006|2006;148|2004|148|2004;101|109|109|4001|101|109|109|4001;2111|2111|2111|2111|2002|2002|11|11|11;2;2011|611;221|221|221|304;650;2111;2007|2007;10|10|2004|3613;4|70|70|70|70|70|70;2007|2002;2007|2003;4323|304|304|4323|304|304;207|207|207|207|207|207|207|207|207|207;4|4|4|4|2004|2004|2004|2004|2004|2004|2004|2004|2004;1|2002|1|2002;377|377|375|2111|4210|609|237;11|11;206|206|108|108|108|108|108|108|108|108|108|108|108|108|108|108|108|108|108|108|108|108|108|108|108|108|108|108|108|108|108;295|295;2003|2003|2003|2003|2003|2003|2485|2485;304|304|2007;509|509;2003|304|304;101|101;221|221|221|221|221|604;633|207;5|5|206|206;2004|2004;2004|2007;304|304|10|5073;5|5|11|10;2004|2002;11;10;2486|2003|129;10|158;304|2499;109|207;109|206;605|225|225|225|225|2007;2002|2007|2002|2007|11;3922|3922|2004|2004|2004|874;11|219|221|221|221|221|221;2487|2007;4011|4011|2111|2111|4011|4011|2111|2111|327;101|101|101|101|101|101|101|101|101|101;206|2007|2007;207|207|207|207|207;4|4|2;221|221|221|221|221|375;242|2484|601|2004;2498|2002|4266;328|328|328;3003|3003|2|375|375|375|375|148|2004;882;880;886;217|313;2007|2007|2111|2111|304|304|304|304|304|304|304|304|304|304;221|221|221;148|2004;375|2006|11|610;207|207|207|207|207|207|207|207|207|207|206;103|1074|3005|2500;2007|2002|2002|2;243|243|12;236|2003|236|2003;2004|2004|2004|2004|2004|2004|2004|2004|2004|101|101;4|832|2484|301;226|4|4|4;2003|2493|2004|2111;2111|2492|2492;103|831|221;309|309|309|309|309|309|309|309|309|309|309|309|309;102|102|221;3236|3236|3236|3236;330|3097;3016|3016|2111|4161|1|1;650|207;323;2003|279|279|279|279|279|279|279|279|279|279|279|279|279|279|279|279;2485|2485|109;327;136|136|136;3978;4161|1|1;4006|4006|4006|304|330|330;3016|3016;221|221|221|221|221|101;1|1|1075;2498|2498|11|109|109;376|2007|4004|4004;205;207;206;109|601|206|206;218|2002;2004|2004|2004|2004|2004|2004|2004|2004|2004|2004|2004|2004|101|102;210|206|206;525|11|65|65|65|65|65|2002;844|844;316|316|102;3500|3304|2111|2111;2111|2111|330;377|377|377|377|377|377|377|377|377|377|377|377|377|377|377|377|377|377|377|377;3358;304|2499|304|2499;327|327;5|5|206;178|4;3497|3497|4|4|4|4|4|4|2003|2003;2498|320;309|309|309|309|309|309;511|632|2484|511|632|2484;2484|2484|2484|2484;1|2002;1|140;1|2005;1|2004;2484|2484|283;2|2|304|304|2484|4969|4969|4970|304|304;242|2004;109|206|206;1038|1038|304|4967|2008|2484|2492;2111|2111|2002;2111|2111|2003;2004|884;5066|2004|2004|2004|5066|2004|2004|2004|5066|2004|2004|2004|5066|2004|2004|2004;2003|298;3315|2111|2111|3315|2111|2111;101|295|295|295;2003|2003|2003|298|298;4095|206|2|2;2005|375|2|2;11|11|11;2004|2004|2004|2004|4|101|3324|4156;11|109|109|109|3333;3156|3156|3156|3156|3156|3156|3156|3156|3156|3156;364|213|364;3157|3157;101|4156|2;109|604;3128;1075|1075|1075|1075|1075|1075;3156|3156|3156|3156;226|109;2486;2484;2007|2007|2007|2007|2111|2111|5054|2111|2111|2111|2111|2111|2007|2007|2007|2007|2111|2111|5054|2111|2111|2111|2111|2111;376|1;3998|219|3998|219;6076|2003|2003|2003|2003|221;206|206;2004|633;219|10;2484|601|2004;206|206|108|108|108|108|108|108|108|108|108|108|108|108|108|108|108|108|108|108|108|108|108|108|108|108|108|108|108|108;11|11|11|11|11|11|11|11|11|11|11|11;2|2|2|2|2|2004|2004|2004|2004|2004|2004|2004|2004|101|4156|2;4|4133;4|4|2004|2004|2004|2004|2004|2004|2004|2004|2004|3277;206|206|108|108|108|108|108|108|108|108|108|108|108|108|108|108;2485|2485|101;321|610|610;10|11|2002|11|11|12;2006|2485;2|2|2|2|2|2|4|4;2111|2003|2111;223|2004;3409;5054|5054|5054|5054|5054|5054;4076|4076|523|523;181|2004|101;5|5|5|5;2002|2002|6059;2003|2003|101;650|11|102|102|4156;108|2111;74|104|74|104;2004|2004|2004|109;304|4967;4|3131|70|70|70|70|70|70;2003|2003|149;574|109;1|1|1|3270;12|109;3226|2496|2496;1|4|4;225|225|225|225|212|4012|101|4016|4014|4014;10|206|10|206;5048|5048;2498|3012|3012|2006|2006;12|12|2002;2003|2003|2003;319;108|108|108|108|108|108|108|108|108|108|108|108|108|108|108|108;221|101;2485|2485|601;10|5073|267|5073;312;1065|1065;2111|304|304|304|2003|298;227|227|227;304|304;864;513|2002|6059;109|109;178|4|822;221|221|221|221|221;148|2004|207|207|207|207|207;244|244;3468|3468|2004|376|2004|2004|2004|2004|2004|2004|2004|2004;2|2008|2004|2004|2004|2004|2004;207|207|207;2004|2004|2004|2004|11|102|102|4156|2004|2004|2004|2004|11|102|102|4156;5049|5049|153;6059|6059;210|210;4246|1|275|1|275|4959|4958|325|325|4954|4957|4955|4956;190|190|190;2111|10;207|207|207|207|207|206|206|2485|2485;2|2|2|2|314|329;11|212|246|2484;2111|2111|2111|2111|2111|2111;142|142|142|101|101|101|101;109|3156|3156|3156|3156|3156|3156|3156;206|206|220;207|3156|3156|3156|3156|3156|3156|3156|3156|3156|3156|3156|3156|3156|3156;102|102|316;4|11;246|387;4028|4047|4028|4047|4048;102|316|316|316|316|304;5|5|206|5|5|206|5|5|206;2111|2111|5054|2111|2111|2111|2111|2111;1|275|325|325|4954;305|305|240|240;223|105|105;2|2|304|304|2484|4969|4969|4970|304|304|375|375;386;376|109|109;2002|321;2004|2004|2004|2004|4964|4970|304;236|236|2003|236|236|2003;314|314|304;4059|4059;2002|2002|2002|330;3787|2006;327|327|327|327|327|327|327|327;284|284|284;229|2004|2004;1075|1075|1075|1075;5066|2004|2004|2004;2004|2004|2004|2004|2004|2004|2004|2004|330;2111|2003|2003|2111|2002|2002|2111;11|11|2002|12|12|12;286|286;304|304|304|304;2111|2004|2004|2004|2111|2004|2004|2004;221|221|221|221|221|1;4033|4052|4052|633;2007|206|2;224|224|224|224;109|101|101|101|101;239|240|240;822|3236|3236;212|4012;2111|2111|2111|2111|2111;375|376|376|376|376|376|376|376;3468|3468|2004;574;4309|219;708|708;2003|298|166|166;2|2|4|4|4;5066|2004|2004|2004|5066|2004|2004|2004;2002|2007;2002|6059;247|101;2004|3636|3636|2004;11|109|109;2002|2002;4952|4952|602|4953;223|3100;3156|3156;610|2005|2005|239|239|239;603;4970|4968|2484|4970|4968|2484;109|376;1|1|7;5|5|11;2002|2003|3698|3698;331|331;206|206|601;109|109|109|109|109|109|109|109;2006|1;109|247;3998|219|219;5054|5054|5054|10|10|109;5|5|5|5|11;101|206;5076|5076;2005|2003;871|5|513;2485|2485|2485|2485|2485|2485|2485|2485;318|318|318|318|318|318;216|206|206|314;304|2003|547;11|10|10|11|10|10;325|325|2002;4246|1|275|4959|4958|325|325|4954|4957|4955|4956;2003|244;4028|4047|4048;304|2499|2487;2004|2004|2004|2004|2004|2004|2004|2004|2;386|2484;101|101|101|101;327|719;278|278|604;225|225|225|225|212|3703|2498;148|2004|148;2111|2487;5|5|206|206|206;2008|840;206|376;872|2|2|2|2|2;225|376;284;3226|3128;206|206|206|206|108|108|108|108|108|108|108|108|108|108|108|108|108|108;252|252;223|223|605|225|225|225|225;389|3016;11|331;3887|206|206;11|626;213|213;102|101;304|2002;2|2|2004;323|323|323|323|323|323;59|59;3887|3887|206;3451|3451;148|148;2|2;109|141;5059;11|206;650|375;109|109|109;330|330|330|3274|212|212;5053;108|108|108|108|108|108|108|108|108|108|108|108|108|108;280;109|219;2004|2004|2004|2004|2004|2004|2004|2004|2004|2004|2004|2004|304;2004|2004|2004|2004|2004|2004|2004|2004|330|4|4|171|171;387|387;375|376|376|376|376|376|376|376|375|376|376|376|376|376|376|376;109|141|141;1|325|2004;212|212|212|212|245|245|245|245|245|212|212|212|212|2|2|2|2|2;304|304|304|304|304|304|304|304|304|304|60;223|223|223|223|223|223|223|223|225|225|225|225;1|1|1|1|212|304;3315|2111|2111|3315|2111|2111|223|3100;226|226;387|387|1;3504|102|102|3504|102|102|1118;146|10;2005|2005|239|239|239;109|109|2004;3914;217|304;2004|2004|2004|2004|2004|2004|2004|2004|2004|2004|2004|2004|330|4|4|171|171|330;2004|2004|213|101;3016|3016|2111|3016|3016|2111;2004|2004|2004|2004|2004|2004|2004|2004|2004|330|4|4|171|171;2002|632|12|12|12|12;206|206|2487|2002;2004|2004|2004|2004|2004|2004|2004|2004|2004|2004|2004|2004;10|10|2002;221|221|221|221|221|221|221|221|221|221;1091|1091;210|10|10|10|10|206|206;387|387|387;3546;4110|11;301|301|2488;5054|5054|5054|5054;242|242|2008|2008;2004|138;2|2|2|2|314|314;3220;4|2004|2004|2004|2004|2004|2004|2004|2004|2004|2004|2004|2004;4969|4969|4970|304|304;4020|4045|3128;376|101|101|101|101|101|101|101|101|101;2007|3997|109|2007|3997|109|2007;2007|2007|2007|2007|2007|2007;101|304|304|304|304|304|304|304|304|304|304|304;376|593|2487|2487|2498|2498|206;217;328|328|328|328;212;396|304|304|304|304|304|304|304|304|304|304;316|131;377|11|11|11;2111|4308;304|304|284|284;219;304|212|304;650|205;883|883;1|4|4|221;3887|206;103|103|103|1074|3005|2500|3005|2500;5054|5054|5054|109|109;225|225|225|225|2007;109|11|331;4052|4052|633;101|2004;5|5|5|5|5|5;70|70|70|70|70|70|630;327|327|327|327|327|327|327|327|327|327|327|327|327|327|327|327;320;2005|2005;4;10|10|206|206;221|309|314|2111;236|236|2003;283;304|304|4|4|2111|2111|2111|2484|2484;314|2111;221|5100|2003|2003|2003;2111|2111|2011;193|193|2004;603|603;101|304;1|1|1|1|1|1;109|11;331;230|230;5|5|5|5|5;226|226|10|10|10;2498|2498|109;10|362|362|10|362|362;263;261;304|304|304|304|304|304;267;5050|5050|5050|5050;537|2;6076|2003|2003|2003|2003|1|6076|2003|2003|2003|2003|6076|221;156|156|156|308;219|220;1|229|2004|2004;2499;2498;221|221|221|221|221|375|375;4246|1|275|4959|4958|325|325|4954;872|2;5|5|5|5|206;1045|3979;223|223|2007;327|327|327|327|327|327;103|221;2494;221|4;304|304|304|304|304|304|304|304|304|304|304|304|304|304|304|304|304|304|304|304|304|304|304|304|304|304|304|304|304|304;2005|2005|2005|2005;2485|2485|2485|2485|2485;3226|3226|3226;2111|101;2485|2485|2485|2485|610;633|207|207;1|3358|70|70|70|70|70|70;2498|2498|11|109;2007|11|11;574|574;2004|2004|2004|2004|2004|2004;1|2002|2111;275|3052|2111|70|2111;2|375|375|375|375|148|2004;221|206;2485|2485|2485|2485|2485|2485;2006|264|101|101|101;2004|2111;101|244|244|244|244|2003|2003;1|376;389|63;330|330;142|142|142|101|101|101;2111|2111|2496;2004|868;5|5|5|5|5|376;224|224|224|224|224|224;1|109|3940|2004|2004|2004;309|309|309|309|309|309|2006;2005|375|2005|375;206|2007;108|108|108|108|108|108|108|108|108|108|108|108|108|108|108;2007|2007|2007|2007|5054|2111|2111|2111|2111|2111|2007|2007|2007|2007|2111|2111|5054|2111|2111|2111|2111|2111;216|192;206|2003;4965|4965|4964|4966|304;176|176|176|176;3016|2111|3016|2111;304|304|304|304|304|304|304|304|304|304|304|304|304|304|304|304|304|304|304|304|143;223|605|225|225|225|225|2007;193|193|193|193|193|193|193|193;212|212|304;2111|2111|2111|2111;4039|4057|101|101|101;101|101|101|101|101|101|101;2002|3238;60|109;301;302;304;4033|4052|4052;11|11|304|304|304|304|304|304|304|304|304|304;3949|3949;10|10|10|10|10|10|2002;310|2005|140;246;220|220|220|190;2484|283|220|220;1|1|1|11|1|1|1|11;4|4|4|2003|2003;5|5|206|5|5|206;844;11|11|11|5076|5076|5076;144|2498;75|304|304|304|304|304|304|304|304|304|304;883|11|11|11;4291;103|2485;206|210;244|2111;304|210|2002|2002|207|187|2003|2003|2003|2003|2003|2003;102|102|304|304|304|304|304|304|304|304|304|304|304|304|304|304|304|304|304|304|304|304;304|296|304;2485|2485|2485|2485;2486|2486;193|193|4307|4307;2003|301;2111|2004|138;206|206|109|109;2004|2004|2004;1|1|1;197|109;225|225|225|225|212|3703|2498|212|3703|2498;11|11|11|2111;328|328;109|109|109|109|109|109|109|109|109|109|3315|2111|2111|3315|2111|2111;3781|101;1|1|1|1|304;865|101;3887|3887;3923|101;304|304|304|304|304|304|304|304|304|304|304|304|304|304|304|304|304|304|304|304|1091|1091;5082|327;109|168;247|247|2004;316|102|304|316|102|304;59|101|221|221|221|221|221|633;221|11|243|1|2111;2004|2004|2004|2004|2004|2004|2004|2004|101|4156|2|330;2007|880;375|2111|4210|609|237;5066|5066|2004|2004|2004;2|103|2;1075|1075|1075|1075|1075;171|330|171;2002|2002|2002;70|70|70|70|70|70;314|2111|328;216|216|216|376;1|1;4|4|2003|2003;325|325|323;239|321;236|236;149|149|149|149|149|149;2|2|2|2|314;226;225;223;222;221;220;12|2002;2004|6108;206|3887|3887|206|3887|3887|206;221|11;2003|325|325|325;604|604|604|604;10|2004;2111|270|270;109|109|109|109|109|109|109|109|109|109|109|109;101|376|376|376|10|10|377;216|216;376|376|376|376|376|376|3220;327|327|327|327|327|327|327|327|327|327|327|327|327|327|327|327|327|327|327|327;3016|149;1|2005|375|140|192;247|247;2111|2003|2003|2111|2002|2002;4224|375;206|206|633;2003|2003;101|375|109;3225|386;2002|12;2004|2004|2004|2004|2004|2004|2004|2004|101|4156|2;10|206|206;4244;306|327;2004|4070|3156;5084|5084;2004|2004|2004|2004|2004|2004|2004|2004|2004|330|4|4|171|171|330;4|4;4|4|4|2004;375|376|376|376|376|376|376|376|5047;206|206|206|206;5|109|109|376;3351|3351|6076|2003|2003|2003|2003;221|328;306|589|589;136|284;3621|2111|3621|2111;304|2011|2011|304|304|304;224|224|224|224|224|224|224|224;2004|2004|2004|2004|2004|2004|2004|2004|2004;375|375|101|101;323|323|323;574|574|574|221|221|221|221|221;109|109|109|109|109|109|109|109|109|109;5;109|141|109|109|141;386|213;103|375;1|1|1|1|304|212|304;2111|2111|2111;2005|2485|2485;2003|2003|2003|2003|2003;2007|2007|2007|2007;2007|2007|2007|2007|5054|2111|2111|2111|2111|2111;2|2|2|2|2|102|102|304|304;206|2485|2485|2485|2485;304|304|11;216|375|376|376|376|376|376|376|376;2004|2004|2004|1075|2004|2004|2004|1075;3609|3609|101;4|4|4|611;223|223|223|223|223|223|223|223;3887|3887|206|206;2002|632;2004|2004|2004|1075|2004|2004|2004|1075|2004|2004|2004|1075|2004|2004|2004|1075;235|235;2002;2003;101|178|178;2006;2007;2004;376|376|376;12
Physcomitrella patens	4010|1|1|1|1|325|325|325|325|3681|4043;304|601|2004;304|3986;4|4|4|376|376|376;244|244|244|244|2003|2003|66|66|66|66|66|4294|4294|4294|4294;387|387|235;327|327|327;2111|2004|2004|2004|2111|2004|2004|2004;2|2|2|2|2|2|2|375;5014|66|66|66|66|66|4294|4294|4294|4294;243|243|12;1040|304;66|66|66|66|66|4294|4294|4294|4294|331;11|11|11|220;239|2111;148|6111|2004;304|304|304|304|10|5073;2003|298|298;304|304|304|304|304|304|304|304|304|304|304|304|304|304|304|304|304|304|304|304;231|11;2007|206|2;101|295|295|295;179|217|244|325|231;5|5|5;223|223|206;2485|2485|304;5067|5067;710;207|207|207|207|207|206;101|2005|2005;1065|1065;5041|5041|5041|5041;2|2|2|2|2|2|375;220|220|331;2006|264|101|101|101;4969|4969|4970|304|304;543|5067|5067;3238|3238;109|197;193|193|193|193|193|193|193|193;226|207;2003|2003|301;2003|2003|2003|2003|2003|2003|244;2484|2484|102;207|207|207|207|207|207|207|207|207|207|206|206;601|2007|1|3687|2111;304|210|2002|2002|207;314|2111|328;301|2010|590;131|316;4|4|2004|2004|2004|2004|2004|2004|2004|2004|2004;192|314;3609|3609|101;109|109|3082;226|364;310|2005|140;3447|6166|3447|6166;10|5073|5073;4177|220|220|377|109;10|5073;197|5;4095|206|2|2|2111|2111|2111|2111;5|5|5|5|376;304|304|1;2485|2485;101|331;2004|312|386;2004|376;375|2006|11|610|224|224;11|109|206|206;601|601|601|601|4224|375;221|221|221|221|221|261;2111|304;277;11|10|10;243|12;1075|2004|2004|2004|1075|1075;2003|129;2006|2|2;149|149;2004|2004|2004|2004|2004|2004|2004|2004|2004|2004|2004|2004|101|4156|2;2006|264|101|101|101|387;211|211|211|211|211|211|211|211|211|211|211|211|211|211|211|211|211|211|211|211|211|211|211|211|211|211|211|211|211|211|211|211;226|109;2498|2002;109|5;226|101;4041|4010|4961|1|1|1|1|325|325|325|325|3681|4043;225|212|327|4337;251|103|304;2004|2004|2004|2004|2004;883|11|11|11|11|11|11;4958|325|325|4954;4|2004|2004|2004|2004|2004|2004|2004|2004|2004;4|4|2111|2111|2111|2484|2484;3407|102|606;108;109;2005|301;2005|375|1|140;101|101|101|101|101|101|101|325;2485|2485|2485|2485|2485;328|2485;101|206;207|207|207|207|207|207|207|207|207|207|206;604|2492|2492;101|101|616|616;206|206|331;236|236|2003;2002|239|321;192|228;2111|270|270|2486;206|206|148|2004|2004;6110|148|2004|148|2004|2004|3187|148|2004|148|6111|2004;376|4113;1|2002|1|2002;5076|5076|5076;5|5|5|5|5|5|5|5|5|5|5|5|5|5|5|5|5|5|5|5|5|5|5|5|5|5|5|5|5|5|5|5|5|5|5|601;304|304|304|304|304|304|304|304|304|304|304|304|304|304|304|304|304|304|304|304|304|304|304|304|304|304|304|304|304|304|60;145|145|145|145;2|2|2|2|2|2|2|2|2|2;4210|609|237;2111|3319;331;2006|610;4010|1|1|1|1|325|325|325|325|3681|1|1|1|1|325|325|325|325|3681;601|2007|2002|2002|2002;376|252;239|159|159;129|2003;605|225|225|225|225;4969|4969|4970|304|304|4969|4969|4970|304|304;633|3525|3525;3998|219|4138|4138;108|108|108|108|108|108|108|108|108|108|108|108|108|108|108|108|108|108|108|108|108|108|108|108|108|108|108|108|108;2004|148|148|148;304|304|304|304|304|304|304|304|304|304|304|304|304|304|304|304|304|304|304|304|304|304|304|304|304|304|304|304|304|304|304|304|304|304|304|304|304|304|304|304|143;525|11|65|65|65|65|65|2002;3156|3156|3156|3156|3156|3156|3156;633|225|225|225|225;2006|264|101|101|101|375|375;206|206|206;2004|570|570|161;2003|2003|2003|2003|2003|2003|2485|2485;212|212;220|220|220;101|2111;5066|2004|2004|2004|5066|5066;2003|325|633|109|2008|2486|2486;10|10|10|10;244|244|244|244|2003|2003|244|244|244|244|2003|2003;136|136;4|4|101|213;244|244|244|244|2003|2003|6058|6058;73|73|210;221|221|221|221|221|207|207|207|207|207;176|176|176|176|176|176;2003|304|2003|298;2111|213|213|213;102|606|1039;246|2005;101|101|4154|4154;2007|4004|4004;11|11|4086;4310|221|221|221;4177;220|3206;213|213|213|206|206;3236|3236|2003|2003;109|3285;4076;11|11|11|11|11|11;3209;633|627|627;6155|6155|6155|6155;220|101|101;3781|101;284|284;708|708;509|509|509;1|275|4958|325|325|4954;2111|2111|109;206|76;184|2111;223|223|223|223|223|223|223|605|225|225|225|225;327|327|327|327|327|327|230;2004|2004|2004|2004|11|102|102|4156;2492|2492;212|212|212|212|245|245|245|245|245;298|298|298|298;593|2487|2487|2498|2498|206;304|296|304|296;304|304|304;239;650|375;236;237;230;2007|2007|2007;2485|2485|10;103|221;304|304|304|304|304|304|304|304|304|304|592;887|887;10|375|10|375;710|513;178|4;3343;4177|220|220|377;309|309|309|309|309|309|309|309;2004|2004|2004|2004|2004|2004|2004|2004|2004|633;1|275|4958;1;1|2111;206|206|108|108|108|108|108|108|108|108|108|108|108|108|108|108|108;148|148|2004|148;236|2003;2006|264|101|101|101|375;108|108|108|108|108|108|108|108|108|108|108|108|108|108|108|108|108|108|108|108|108|108|108|108|108|108|108|108;601|2004|2004;146;109|109|109|109|109|109|109|109;1|109|3940|2004|2004|2004;375|375|101;304|304|304|304|304|304|304|304|304|304|101|101;148;4335|633;108|108|108|108|108|108|108|108|108|108|108|108|108|108;2004|2004|2004|2004|2004|2004|2004|2004|604;2005|182;10|10;2004|2004|2004|2004|2004|2004|2004|2004|2004|2004|2004|2004|4964|4970|304;2|2|2|2|2|230|230;2486|2486;109|109|3850|3850|3850;109|376;207|207|207|207|207|207;2484|242|2484|601|2004;2002|2007|11;376|376|2004|2004|2004|2004|2004;886|886;650|67|67|67;2111|2003|2111;2111|2111;1|2005|375|140;6076|2003|2003|2003|2003|221;3922|3922|2004|2004|2004|874|3922|3922|2004|2004|2004;3745|3745;304|1091|1091;376|219;2003|129|2003|129|2111|2111|2111|2002;4011|4011|2111|2111|327;3699|3699|3699|2003;5077;304|304|304|304|304|304|304|304|304|304|109|109;212|212|212|212|245|245|245|245|245|212|212|212|212|327|327|327|327;1075|1075;235|4019|4019|223|223|223;243|3978;101|109|109|4001|101;223|223|223|223|223|223|223|223|605|225|225|225|225;284;316|316;277|4177;2004|2004|621;376|2004;1|2004|212|3010|3010;377|377|375|4210|609|237;171|171;4246|1|275|4959|325|325|4954|3556;10|10|10|10|10|10|10|10|2002;11|11|11|11|11|11|220;243|243|304|304|304|304|304|304|304|304|304|304;1|1|1|1|325|325|325|325|3681|4043;11|11|2002;4246|1|275;5075|3744|5069;220|220|189;76|76|76;102|316|316|304;5|109;1|1|1|11;304|1|1;5069|5068;109|11|331;511|632|2484|206;3355|3355;109|141|141;66|66|66|66|66|4294|4294|4294|4294;242|601|2004;101|101|4154;304|850|850|302;193|193|2004|2004;101|101|101|101|101|101|101|101|101|101|101|101|101|101|101|101|101|101;109|109|3881|109;4039|4057|101|101|101;297|2111;2004|2004|2004|1075;376;708;2111|2004|2004|2004;2|148|148|148|148|2004;5|5|5|101;1065;2004|4070;2004|2004|2004|2004;304|304|304|304|304|304|304|304|304|304;2111|2111|304;1|2005|375|1|2005|375|140;103|60;574|109;2004|2004|108|108;4114|300|300;309|314|2111;3911;2484|283|220|220;376|376|376|2004;4|4|4|4|4|2003|2003;604|2004|148|148|148;109|242|242;1002|1002;2004|2004|2004|2004|4156;309|309|309|309|309|309|309|309|309|309|309;101|101|101|101|101|101|101|101|101|101|101|101|101|101|101|101|101|101|101|101|101|101|101|101|101|101|101;1|208|2111;304|304|304|304|304|304|304|304|304|304|574;244|244|244|244|2003|2003|2003|2003|2003;3016|3016|2111|275|275;1|275|325|325|4954|2111;2007|2007|2007|2007|2111|2111|5054|2111|2111|2111|2111|2111;314|314;207|207|207|207|207|206|206;4052|4052|633|633;650|11|102|102|4156;3998|219;2|103|2;223|223|225|225|225|225|2007;2002|2002|11|11|11;601|2004;3740;212|212|212|212|245|245|245|245|245|101|101|212|212|212|212;1|613|314|309|5104|5104;101|101|101;6110|148|2004|148|2004|2004|3187|148|2004;2499|11|11;109|109|109|109;605|220|11;2007|2002|2002;2484|2484;2484|283;650|67|67|67|361|361;2002|632|12|12|12|12;3568|304|304|304|304|304|304|304|304|304|304;316|102|304|316|102|304;2111|2111|3012|2006;304|304|304|304|304|304|304|304|304|304|3184;206|4019|223|223;3226|3226;11|325|5024;176|176|176|176|176|176|176|176;325|325|323;2004|148|148|148|148|138;5|5|5|5|5|5|5|5;5051|5051|5051;376|70|70|70|70|70|70;103|103|103|1074|3005|2500;2004|2004|2004|2004|2004|2004|2004|2004|2004|2004|2004|2004;101|190;2004|2111|2111;109|5053;207|207;109|109|101|101|101|101;109|331;2492|2492|3748;2007|2487;195|2003|2003;10|220|535;3156|206|206;5050|5050|5050;633|207|207;2006|60;286|286;5059|5059;2004|6108|220|220;604|207;213|213|1|1;101|102|214|214;148|2004|148|2004;2006|2004;2006|206;108|108|108|108|108|108|108|108|108|108|108|108|108|108|3745;221|221|221|304;650;2111;2007|2007;10|10|2004|3613;4|70|70|70|70|70|70;2007|2002;2007|2003;4323|304|304|4323|304|304;207|207|207|207|207|207|207|207|207|207;2111|2492|2492;102|102|221;11|11;206|206|108|108|108|108|108|108|108|108|108|108|108|108|108|108|108|108|108|108|108|108|108|108|108|108|108|108|108|108|108;295|295;109|601|206|206;2003|304|304;377|377|377|377|377|377|377|377|377|377;3156|3156|3156|3156;633|207;5|5|206|206;2004|2004;2004|2007;304|304|10|5073;3281;11;10;2486|2003|129;304|2499;109|207;109|206;605|225|225|225|225|2007;10|10|222|222;11|219|221|221|221|221|221;206|206|210;2487|2007;3497|3497|4|4|4|2003|2003;206|2|102|102|2111;376|376|376|2004|2004|2004|2004|2004|2004|2004|2004|2004;101|101|101|101|101|101|101|101|101|101;102|102|316;207|207|207|207|207;6164|6164;221|221|221|221|221|375;242|2484|601|2004;2498|2002|4266;328|328|328;1|1;882;880;886;217|313;221|221|221;375|2111|609|237;148|2004;376|376;375|2006|11|610;148|2004|148;148|2004|207|207|207|207|207;4261|4261;2004|2004|2004|2004|2004|2004|2004|2004|2004|101|101;4|832|2484|301;2003|2493|2004|2111;2002|12|12|12;103|831|221;309|309|309|309|309|309|309|309|309|309|309|309|309;3504|102|102|1118;101|376|376|376|10|10|377;1075|2004|2004|2004|1075;2004|101;221|221|221|221|221|221|221|221|221|221|221|221|221|221|221|221|221|221|221|221|221|221|221|221|221|221|221|221|221|221;320;2485|2485|109;327;101;103|108;3978;4161|1|1;4006|4006|4006|304|330|330;2004|2004|2004|2004|2004|2004|2004|2004|101|4156;3016|3016;221|221|221|221|221|101;158|158|158;2498|2498|11|109|109;2006|375;206;218|2002;2004|2004|2004|2004|2004|2004|2004|2004|2004|2004|2004|2004|101|102;6076|2003|2003|2003|2003|1;330|3097;316|316|102;216|2004|2004|2004|2004|2004|2004|2004|2004|101|4156|2;325|325|323|323;3500|3304|2111|2111;2111|2111|330;377|377|377|377|377|377|377|377|377|377|377|377|377|377|377|377|377|377|377|377;70|70|70|70|70|70;216|216|216|376;3016|2111|3016|2111;2006|11|610|224|224;221|221|221|221|221|221|221|221|221|221;304|304|304|304|304|304|304|304|304|304|109;2498|320;309|309|309|309|309|309;11|11|11|11|11|11|11|11|11|11|11|11|11|11|11|11|11|11|11|11|11|11|11|11|11|11|11|11|11|11|11|11;511|632|2484|511|632|2484;5054|5054|5054|4261;2484|2484|2484|2484;1|2002;101|101;1|2005;1|2004;2484|2484|283;2|2|304|304|2484|4969|4969|4970|304|304;242|2004;109|206|206;6076|2003|2003|2003|2003|2007|2007;2111|2111|2002;2004|884;2007|148|2004;4338|3684|2484|2484|4964|4970|304;2003|298;3315|2111|2111|3315|2111|2111;5049|5049|5049|5049;2003|2003|2003|298|298;148|109;11|11|11;2004|2004|2004|2004|4|101|3324|4156;226;3599|213;304|304|2111|2111|2111|2484|2484;2006|206|206;364|213|364;2004|2004|213|101;331|102|102;109|604;3128;2004|2493|2111;216|375|376|376|376|376|376|376|376;2486;2487;2484;2485;376|1;327|327;1|1|1|1|1;206|206;320|2004|2004|2004|2004|2004|2004|2004|2004|101|4156|2;12|12|2002|4178|4178;2485|109;212|212|212|212|245|245|245|245|245|101|101|212|212|212|212|327|327|327|327|2|2|2|2|2;2004|633;219|10;1|2004|160;206|206|108|108|108|108|108|108|108|108|108|108|108|108|108|108|108|108|108|108|108|108|108|108|108|108|108|108|108|108;10|10|377;11|11|11|11|11|11|11|11|11|11|11|11;4|4|2004|2004|2004|2004|2004|2004|2004|2004|2004|3277;206|206|108|108|108|108|108|108|108|108|108|108|108|108|108|108;109|109|626;221|221|221|221|221|221|221|221|221|221|206|206;10|11|2002|11|11|12;2006|2485;2111|266;3358|70|70|70|70|70|70;223|2004;3409;5054|5054|5054|5054|5054|5054;101|4016|4014|4014|5;4076|4076|523|523;181|2004|101;109|109|109|109|109|109|109|109|109|109|109|109;3787|2006|3787|2006;108|2111;74|104|74|104;2004|2004|2004|109;4|3131|70|70|70|70|70|70;3504|102;1|1|1|3270;12|109;3226|2496|2496;1|4|4;225|225|225|225|212|4012|101|4016|4014|4014;5048|5048;2498|3012|3012|2006|2006;12|12|2002;2003|2003|2003;319;3922|3922|2004|2004|2004|874;2111|270|270;10|5073|267|5073;312;2485|221;252|252;1|1|1|1;304|304|2007;314;2006|60|109;109|109;377|11|11|11;221|221|221|221|221;109|102;3468|3468|2004|376|2004|2004|2004|2004|2004|2004|2004|2004;5|109|109;328|328|328|328|328;2004|2004|2004|2004|11|102|102|4156|2004|2004|2004|2004|11|102|102|4156;2484|2484|1144|231|223;210|210;190|190|190;246|387;2004|2004|6108|6108;2|2|2|2|314|329;574;2111|2111|2111|2111|2111|2111;142|142|142|101|101|101|101;323|323|323|323|323|323;206|148|2004;575|59|101|633;524|524|524|524|524|524|524;4|11;2111|10;65|65|65|2002|65|65|65|2002;2|2|2|2|2|102|102|304|304;145|145|145|145|10;305|305|240|240;223|105|105;4952|602|4952|602;535|376;376|109|109;2002|321;4095|206|2|2;314|314|304;2004|148|148|148|148;1|275|325|325|4954;2002|10|10|10;2002|2002|2002|330;3787|2006;226|226;284|284|284;229|2004|2004;5066|2004|2004|2004;206|206|148|2004;2|2|304|304|2484|4969|4969|4970|304|304|4969|4969|4970|304|304;2005|375|2005|375|2|2;3003|3003|2|375|375|375|375|148|2004;221|221|221|221|221|1;4033|4052|4052|633;2|2|304|304|2484|4969|4969|4970|304|304|375|375;178|4|822;3468|3468|2008;109|101|101|101|101;239|240|240;2111|2111|2111|2111|2111;375|376|376|376|376|376|376|376;3016|3016|3016|3016|3016|3016|3016|3016|3016|3016|3016|3016|3016|3016|2111|3016|3016|3016|3016|3016|3016|3016|3016|3016|3016|3016|3016|3016|3016|2111;6076|2003|2003|2003|2003|1|6076|2003|2003|2003|2003|6076|221;11|5054;2485|601|601;2485|2485|601;2|2|4|4|4;5066|2004|2004|2004|5066|2004|2004|2004;2002|2007;2002|6059;247|101;2004|3636|3636|2004;2002|2002;4952|4952|602|4953;267|5073;223|3100;219|219;610|2005|2005|239|239|239;603;883|11|11|11;10|2004;1|1|7;604|109|604|109;5|5|11;3356|10|5073|5073;2002|2003|3698|3698;331|331;108|108|108|108|108|108|108|108|108|108|108|108|108|108|5076|5076|5076;206|206|601;2006|1;219|5051|5051|5051;5054|5054|5054|10|10|109;509;5|5|5|5|11;5076|5076;2005|2003;871|5|513;318|318|318|318|318|318;304|2003|547;1065|5050|5050|5050;304|304|304|304;104|74;325|325|2002;4246|1|275|4959|4958|325|325|4954|4957|4955|4956;2003|244;168;4028|4047|4048;304|2499|2487;101|101|101|101;278|278|604;225|225|225|225|212|3703|2498;2003|209|209;2111|2487;2003|279|279|279|279|279|279|279|279|279|279|279|279|279|279|279|279;2008|840;872|2|2|2|2|2;314|2111;10|2003|2003|2003|2003|2003|2003|2003;4011|4011|2111|2111|4011|4011|2111|2111|327;389|3016;511|632|2484|305|305|240|240|102;11|626;213|213;304|2002;2|2|2004;327|327|327|327|327|327|327|327;298|3464|298|3464;4011|4011|2111|2111|4011|4011|2111|2111|5|5|5|5;3651|3651|2003;2|4;3451|3451;2|2;206|2007|2007;109|109|109|109|109;109|141;253|2005|2005|253|2005|2005|253|2005|2005;11|206;2484|2484|4009|4009|4009|2111;109|109|109;330|330|330|3274|212|212;305|305|240|240|102;304|304;2004|2004|2004|2004|2004|2004|2004|2004|2004|2004|2004|2004|304;2111|2111|2111|2111;2004|2004|3684|2004|3684|2004;4010|1|1|1|1|325|325|325|325|3681;1|325|2004;304|304|304|304|304|304|304|304|304|304|60;158|158;4|4|4|103;1|1|1|1|212|304;2007|327;2005;511|632|2484|206|206;244|244|244|244|2003|2003|2003;2111|2002;3504|102|102|3504|102|102|1118;146|10;2005|2005|239|239|239;10|3959|10|3959;4|4|2|2;2004|148;217|304;2004|212|3010|3010;2007|3997|109|2007;131|304;207|207|207|207|207|207|207|207|207|207|207|207|207|207|207;3016|3016|2111|3016|3016|2111;2004|2004|2004|2004|2004|2004|2004|2004|2004|330|4|4|171|171;2003|2003|2003|2003|2003|2003|2003;101|101|101|101|3749;102|102;223|605|225|225|225|225|2007|2007;2003|2003|2007|2007;301|301|2488;5054|5054|5054|5054;304|304|304|304|304|304|304|304|304|304|2003;2004|138;3016|3016|2111|3016|3016|2111|4161|1|1;5050|5050;376|101|101|101|101|101|101|101|101|101;3131;2007|2007|2007|2007|2007|2007;101|304|304|304|304|304|304|304|304|304|304|304;376|593|2487|2487|2498|2498|206;217;109|109|109|109|109|109;396|304|304|304|304|304|304|304|304|304|304;316|131;2111|4308;219;650|205;227|227|227;883|883;1|4|4|221;5|5|5|5|5|261;6|6;225|225|225|225|2007;2007|2003|2003;2003|2003|2003|2003;70|70|70|70|70|70|630;2005|2005;4;10|10|206|206;221|309|314|2111;865|101;283;304|304|4|4|2111|2111|2111|2484|2484;2003|1|1|1;221|5100|2003|2003|2003;2111|2111|2011;193|193|2004;1|1|1|1|1|1;109|11;301|301|304;230|230;5|5|5|5|5;226|226|10|10|10;10|362|362|10|362|362;263;261;304|304|304|304|304|304;267;11|109|109;224|224|224|224|224|224;156|156|156|308;103|375;1|229|2004|2004;2499;2498;221|221|221|221|221|375|375;4246|1|275|4959|4958|325|325|4954;872|2;377|377;1045|3979;325|325|325|325|325|325|323;327|327|327|327|327|327;11|11|2002|12|12|12;221|4;376|11;304|304|304|304|304|304|304|304|304|304|304|304|304|304|304|304|304|304|304|304|304|304|304|304|304|304|304|304|304|304;2005|2005|2005|2005;376|376|376|4|4|4;3226|3226|3226;2003|298|166|166;2485|2485|2485|2485|610;4110|11;1|3358|70|70|70|70|70|70;2498|2498|11|109;2007|11|11;2004|2004|2004|2004|2004|2004;1|2002|2111;275|3052|2111|70|2111;2|375|375|375|375|148|2004;221|206;2485|2485|2485|2485|2485|2485;2006|102|102;2004|6108;2004|2111;101|244|244|244|244|2003|2003;1|376;389|63;210|10|10|206|206;330|330;2111|2111|2496;5|5|5|5|5|376;2111|2003|298;2004|2004|2004|1075|2004|2004|2004|1075|1075;2005|375|2005|375;206|2007;108|108|108|108|108|108|108|108|108|108|108|108|108|108|108;148|2004|148|6111|2004;216|192;206|2003;3075|109;4965|4965|4964|4966|304;109|197|2004;3565|3565;247|247;2487|2011|611;4967;223|605|225|225|225|225|2007;5|5;212|212|304;101|101|101|101|101|101|101;304;3519;220|535;4114;3949|3949;210|206|206;246;220|220|220|190;2004|2004|2004|2004|2004|2004|2004|2004|330|330;604|4114|300|300;4357|4357|4357|4357;109|221|197|2004;144|2498;75|304|304|304|304|304|304|304|304|304|304;10|10|109|12|12;4291;109|304|304|304|304|304|304|304|304|304|304;244|2111;304|210|2002|2002|207|187|2003|2003|2003|2003|2003|2003;304|296|304;2485|2485|2485|2485;1|1|1|1|325|325|325|325|3681|1|1|1|1|325|325|325|325|3681;2005|2005|2005|2005|239|239|239;193|193|4307|4307;2003|301;2111|2004|138;2004|2004|2004;1|1|1;197|109;304|304|304|304|304|304|304|304|304|304|304|304|304|304|304|304|304|304|304|304|304|304|304|304|304|304|304|304|304|304|304|304|304|304|304|304|304|304|304|304;11|11|11|2111;328|328;109|109|109|109|109|109|109|109|109|109|3315|2111|2111|3315|2111|2111;221|221|221|221|221|221|221|221|221|221|221|221|221|221|221|221|221|221|221|221;1|1|1|1|304;221|221|221|221|221|221|221|221|221|221|221|221|221|221|221|221|221|221|221|221|221|221|221|221|221;109|109|109|109|109|109|109|109|109|109|376;2004|2004|108;244|327;2007|2007|2007|148|148;3923|101;5082|327;109|168;247|247|2004;206|206|206|2487|2002;131|316|221;221|11|243|1|2111;2007|880;5066|5066|2004|2004|2004;831|221;2003|325;2002|2002|2002;102|101;225|212|327|327|4337;4099|4099;2002|2002|2002|2002;575|59|101|221|221|221|221|221|633;101|376|376|376|10|10;239|321;236|236;2007|2007|172;4|4|3345;2005|375|2|2;11|109|109|109|3333;225;1|1|1|1|304|3986;3174;221;220;12|2002;1038|1038|304|4967|2008|2484|2492;101|101|101|101|101|101|101|101|101|101|101|101|101|101;221|11;2003|325|325|325;604|604|604|604;223|223|605|225|225|225|225|2007;2492|2111;2;4281|321|610|610;327|327|327|327|327|327|327|327|327|327|327|327|327|327|327|327|327|327|327|327;1|2005|375|140|192;4224|375;221|221|221|221|221|221|221|221|221|221|221|221|221|221|221;2003|2003;101|375|109;3225|386;2002|12;2004|2004|2004|2004|2004|2004|2004|2004|101|4156|2;10|206|206;4244;216|212;306|327;2|2|2|2|2|2|2|2|2|2|109;2|2|2|2|4|4;6110|148|2004|148|2004|2004|2004|3187|148|2004|148|6111|2004;883|331;2004|2004|2004|2004|2004|2004|2004|2004|2004|330|4|4|171|171|330;4|4;386|213;5040|5040|3156;206|206|206|206;327|327|327|327|327|327|327|327|327|327|327|327;2002;243|12|12;3351|3351|6076|2003|2003|2003|2003;221|328;306|589|589;109|109|11;304|2011|2011|304|304|304;2004|2004|2004|2004|2004|2004|2004|2004|2004;375|375|101|101;574|574|574|221|221|221|221|221;109|109|109|109|109|109|109|109|109|109;5;880|2111|2003|2003|2111|2002|2002|2111;2499|2487;225|225|225|225|212|2006|2006;1|1|1|1|304|212|304;2111|2111|2111;221|221|221|2498;2005|2485|2485;2003|2003|2003|2003|2003;197|109|109;2007|2007|2007|2007;142|142|142|101|101|101;2|2|2|2|314;5066|5066|2004|2004|2004|5066|2004|2004|2004;5|5|5|5|5|5|5;304|304|11;2004|2004|2004|1075|2004|2004|2004|1075;11|11|11|11|12;5|5|5|5;11|11|12|12|12;244|102|3265;1|1|1|1|2111|1;216|241;5|109|109|376;2003;101|178|178;2006;2007;2004;376|376|376;377|2006
Amborella trichopoda	4|4|4|2004|2004|2004|109;4010|1|1|1|1|325|325|325|325|3681|4043;304|601|2004;304|3986;327|327|327|327|264;4|4|4|376|376|376;327|327|327;2111|2004|2004|2004|2111|2004|2004|2004;2|2|2|2|2|2|2|375;5014|66|66|66|66|66|4294|4294|4294|4294;375|4210|609|237;2004|2004|2004|2004|4156;1040|304;66|66|66|66|66|4294|4294|4294|4294|331;11|11|11|220;101|101|101|101|101|101|101|101|101|101|101|101|101|101|101|101|101|101|101|101|101|101|101|101|101|101|101;309|309|309|309|309|309|309;304|304|304|304|10|5073;2003|298|298;304|304|304|304|304|304|304|304|304|304|304|304|304|304|304|304|304|304|304|304;231|11;2003|2003|2003|4011|4011|2111|2111;3497|3497|3497;4|4|3345;101|101|616|616;179|217|244|325|231;5|5|5;223|223|206;2485|2485|304;710;207|207|207|207|207|206;1065|1065;304|4|4;5041|5041|5041|5041;2|2|2|2|2|2|375;543|5067|5067;3238|3238;244|244|244|244|2003|2003|244|244|244|244|2003|2003;212|212|212|212|245|245|245|245|245|101|101|212|212|212|212|2|2|2|2|2;2003|2003|2003|2003|2003|2003|244;207|207|207|207|207|207|207|207|207|207|206|206;206|206|601;304|210|2002|2002|207;601|2004;131|316;4|4|2004|2004|2004|2004|2004|2004|2004|2004|2004;192|314;109|109|3082;226|364;310|2005|140;304|4|4|2111|2111|2111|2484|2484;10|5073|5073;4177|220|220|377|109;10|5073;4095|206|2|2|2111|2111|2111|2111;5|5|5|5|376;304|304|1;197;2485|2485;101|331;2004|376;375|2006|11|610|224|224;11|109|206|206;601|601|601|601|4224|375;221|221|221|221|221|261;2111|304;277;11|10|10;650|2003|2003|2003;243|12;2003|129;2484|2484|327|327|327|327;149|149;211|211|211|211|211|211|211|211|211|211|211|211|211|211|211|211|211|211|211|211|211|211|211|211|211|211|211|211|211|211|211|211;226|109;2498|2002;10|10|377;4041|4010|4961|1|1|1|1|325|325|325|325|3681|4043;225|212|327|4337;251|103|304;4246|1|275|4959;2004|2004|2004|2004|2004;883|11|11|11|11|11|11;4958|325|325|4954;3407|102|606;2004|2004|2004|5066|2004|2004|2004;2111|4272;109;306;101;328|2485;101|101|101|101|101|101|101|101|101;109|5|5;604|2492|2492;206|206|331;5066|2004|2004|2004|5066;192|228;2111|2111|2111|2002;883|883;2007|327;4|4|4|103;5076|5076|5076;5|5|5|5|5|5|5|5|5|5|5|5|5|5|5|5|5|5|5|5|5|5|5|5|5|5|5|5|5|5|5|5|5|5|5|601;239|239;2499|11|11;10|10|222|222;2111|3319;331;2006|610;601|2007|2002|2002|2002;376|252;239|159|159;129|2003;2111|2484|2484|2484|1144|231|223;633|3525|3525;5|5;11|11|109;108|108|108|108|108|108|108|108|108|108|108|108|108|108|108|108|108|108|108|108|108|108|108|108|108|108|108|108|108;2004|148|148|148;304|304|304|304|304|304|304|304|304|304|304|304|304|304|304|304|304|304|304|304|304|304|304|304|304|304|304|304|304|304|304|304|304|304|304|304|304|304|304|304|143;2006|375;633|225|225|225|225;103|2496;605|220|11;2004|570|570|161;219|70|70|70|70|70|70;4011|4011|2111|2111|327|3291;101|2111;2|2|2|2|314|314;3451|3451;136|136;4|4|101|213;593|2487|2487|2498|2498|593|2487|2487|2498|2498;73|73|210;176|176|176|176|176|176;2003|325|325|325|633|109|2008|2486|2486;1|3687|2111;102|606|1039;304|304|304|304|304|304|304|304|304|304|592;11|11|11|11|11|11|11|11|11;2004|2004|3684|2004;246|2005;2007|4004|4004;11|11|4086;4310|221|221|221;1|3270;220|3206;5054|5054|5054|10|10;3236|3236|2003|2003;109|3285;1002|1002;11|11|11|11|11|11;3209;633|627|627;601|2007|1|3687|2111;6155|6155|6155|6155;220|101|101;284|284;5081;67|67|67|361|361;3156|3156|3156|3156|3156|3156|3156;2111|304|850|850|302;184|2111;327|327|327|327|327|327|230;2004|2004|2004|2004|11|102|102|4156;2492|2492;212|212|212|212|245|245|245|245|245;206|206|206;593|2487|2487|2498|2498|206;221|376|11;304|304|304;177|177;2484|2484|4009|4009|4009|2111;237;230;2007|2007|2007;2485|2485|10;2003|2003|244;887|887;10|375|10|375;710|513;2005|2111;3343;4177|220|220|377;309|309|309|309|309|309|309|309;3075|109;1|2111;206|206|108|108|108|108|108|108|108|108|108|108|108|108|108|108|108;148|148|2004|148;236|2003;2006|264|101|101|101|375;304|210|2002|2002|207|187|2003|2003|2003|2003|2003|2003;73|73|2006;108|108|108|108|108|108|108|108|108|108|108|108|108|108|108|108|108|108|108|108|108|108|108|108|108|108|108|108;304|850|850|302;304|304|304|304|304|304|304|304|304|304;375|375|101;109|221|197;148;4335|633;376|376;325|325|323;10|10|377|3131;2005|182;2004|148|148|148|148|138;10|10;2|2|2|2|2|230|230;101|101|101|101|3749;389|63|109;109|109|3850|3850|3850;1075|2004|2004|2004|1075;2111|266;2005|2005|2005|2005;2002|2007|11;376|376|2004|2004|2004|2004|2004;650|67|67|67;3358|70|70|70|70|70|70;3356|10|5073|267|5073;2111|2111;1|2005|375|140;11|2002;1|1|1|1|1;3745|3745;304|1091|1091;376|219;4011|4011|2111|2111|327;3699|3699|3699|2003;1075|1075;243|3978;101|109|109|4001|101;223|223|223|223|223|223|223|223|605|225|225|225|225;284;277|4177;2004|2004|621;1|2004|212|3010|3010;171|330;223|223|223|223|225|225|225|225;2003|1|1|1;2011;11|11|11|11|11|11|220;243|243|304|304|304|304|304|304|304|304|304|304;1|1|1|1|325|325|325|325|3681|4043;11|11|2002;844;4246|1|275;225|225|225|225|212|2006|2006;220|220|189;76|76|76;102|316|316|304;5|109;1|1|1|11;304|1|1;2007|2007|2007|2007;10|10|10|10|206|206;2004|2004|2004|2004|2004|2004|2004|2004|2004|2004|2004|2004|330|4|4|171|171;221|221|221|221|221|206|206;66|66|66|66|66|4294|4294|4294|4294;2498|2498;101|148;242|601|2004;101|101|4154;2003|2003|2003|2003|2003|2003;101|101|101|101|101|101|101|101|101|101|101|101|101|101|101|101|101|101;209|209|209|206;4039|4057|101|101|101;297|2111;2111|376;2004|2004|2004|1075;5054|5054|5054|10|10|109|109;376;708;2111|2004|2004|2004;2|148|148|148|148|2004;5|5|5|101;1065;2004|4070;2004|2004|2004|2004;2111|2111|304;101|101;3504|102;2005|206|206;2004|2004|108|108;309|314|2111;3609|3609|101;3998|219|4138|4138;604|2004|148|148|148;109|3850|3850|3850;309|309|309|309|309|309|309|309|309|309|309;314|314;10|206;304|304|304|304|304|304|304|304|304|304|574;604|109;2004|148;2007|2007|2007|2007|2111|2111|5054|2111|2111|2111|2111|2111;301|2010|590;207|207|207|207|207|206|206;4052|4052|633|633;1075;3998|219;5050|5050;2006|60;2002|2002|11|11|11;3740;1|613|314|309|5104|5104;101|101|101;4210|609|237;2002|12|12|12|12;109|109|109|109;2004|2004|2004|2004|2004|2004|2004|2004|2;2007|2002|2002;2|2|375;2484|2484;2484|283;650|67|67|67|361|361;2003|2003|2003|2003|2003|2003|2003;3568|304|304|304|304|304|304|304|304|304|304;10|10|206;73|73|300|300|3468|3468|300|300;2111|2111|3012|2006;178|4;206|4019|223|223;11|325|5024;2004|2004|2004|2004|2004|2004|2004|2004|604;236|2003|2111;5051|5051|5051;376|70|70|70|70|70|70;2003|2003|2003;206|206|376;3157|3157;101|190;207|207;109|109|101|101|101|101;109|331;2492|2492|3748;195|2003|2003;2004|2004|2004|2004|2004|2004|2004|2004|330|4|4|171|171|330;5050|5050|5050;5050|5050|5050|5050|5050|5050;286|286;5059|5059;304|304|304|304|304|304|304|304|304|304|3184;604|207;244|327;148|2004|148|2004;2006|2004;182;2;2011|611;221|221|221|304;650;2111;2007|2007;4|70|70|70|70|70|70;2007|2002;2007|2003;207|207|207|207|207|207|207|207|207|207;4|4|4|4|2004|2004|2004|2004|2004|2004|2004|2004|2004;102|102|221;11|11;295|295;102|214|214;2003|304|304;377|377|377|377|377|377|377|377|377|377;221|221|221|221|221|604;633|207;5|5|206|206;2004|2004;2004|2007;3281;10;2486|2003|129;10|158;304|2499;109|207;109|206;605|225|225|225|225|2007;59|59|101|101;3922|3922|2004|2004|2004|874;206|206|210;2487|2007;101|101|101|101|101|101|101|101|101|101;102|102|316;207|207|207|207|207;221|221|221|221|221|375;316|102|304|316|102|304;242|2484|601|2004;2498|2002|4266;328|328|328;1|1;882;2004|6108|220|220;708|708;886;1|70|70|70|70|70|70;221|221|221;3497|3497|3497|3497;148|2004;375|2006|11|610;148|2004|148;2007|2002|2002|2;243|243|12;2004|2004|2004|2004|2004|2004|2004|2004|2004|101|101;4|832|2484|301;2003|2493|2004|2111;2111|2492|2492;103|831|221;309|309|309|309|309|309|309|309|309|309|309|309|309;11|11|11|11|11|11|11|11;223|223|605|225|225|225|225|2007;3016|3016|2111|4161|1|1;3238|3238|3238;101|178;2003|279|279|279|279|279|279|279|279|279|279|279|279|279|279|279|279;2485|2485|109;2006|2|2|2;327;230|230;3978;4161|1|1;4006|4006|4006|304|330|330;2004|2004|2004|2004|2004|2004|2004|2004|101|4156;3016|3016;221|221|221|221|221|101;2498|2498|11|109|109;376|2007|4004|4004;207;206;109|601|206|206;218|2002;2004|2004|2004|2004|2004|2004|2004|2004|2004|2004|2004|2004|101|102;101|10|10|377|376|376|376;330|3097;316|316|102;3500|3304|2111|2111;2111|2111|330;377|377|377|377|377|377|377|377|377|377|377|377|377|377|377|377|377|377|377|377;70|70|70|70|70|70;216|216|216|376;2007|2007|2007|2007|2007|2007;3497|3497|4|4|4|4|4|4|2003|2003;5054|2111|2111|2111|2111|2111|2111|2111;2004|2004|2004|2004|2004|2004|2004|2004|2004|2004|2004|2004|4113;327|327;511|632|2484|511|632|2484;2484|2484|2484|2484;1|2002;2007|2007|2007|2007|2111|2111;1|140;1|2005;1|2004;2484|2484|283;2|2|304|304|2484|4969|4969|4970|304|304;242|2004;109|206|206;1038|1038|304|4967|2008|2484|2492;2111|2111|2002;2111|2111|2003;2004|884;2007|148|2004;217;2003|298;3315|2111|2111|3315|2111|2111;386|213|213;101|295|295|295;2003|2003|2003|298|298;4095|206|2|2;11|11|12;11|11|11;2004|2004|2004|2004|4|101|3324|4156;11|109|109|109|3333;3599|213;304|304|2111|2111|2111|2484|2484;2006|264|101|101|101|387;364|213|364;2004|2004|213|101;101|4156|2;109|604;3128;102|316|316|316|316|304;3156|3156|3156|3156;216|375|376|376|376|376|376|376|376;2486;2487;2484;2485;376|1;2487|376;6076|2003|2003|2003|2003|221;206|206;1065|1065|1065;3910|2484|2484|102;4041|4010|1|1|1|1|325|325|325|325|3681|4043;2004|633;219|10;1|2004|160;206|206|108|108|108|108|108|108|108|108|108|108|108|108|108|108|108|108|108|108|108|108|108|108|108|108|108|108|108|108;11|11|11|11|11|11|11|11|11|11|11|11;2|2|2|2|2|2004|2004|2004|2004|2004|2004|2004|2004|101|4156|2;4|4133;4|4|2004|2004|2004|2004|2004|2004|2004|2004|2004|3277;206|206|108|108|108|108|108|108|108|108|108|108|108|108|108|108;2485|2485|101;321|610|610;4246|1|275|325|325|4954|3556;10|11|2002|11|11|12;2006|2485;12;2111|2003|2111;223|2004;3409;101|4016|4014|4014|5;4076|4076|523|523;2003|206;181|2004|101;109|109|109|109|109|109|109|109|109|109|109|109;650|11|102|102|4156;108|2111;2004|2004|2004|109;4|3131|70|70|70|70|70|70;509|509|509;574|109;12|109;145|145|145|145|2484|2484;3226|2496|2496;1|4|4;225|225|225|225|212|4012|101|4016|4014|4014;2498|3012|3012|2006|2006;12|12|2002;103|103|103|1074|3005|2500;2003|2003|2003|2003;2485|2485|601;2111|270|270;10|5073|267|5073;312;247|247;227|227|227;304|304|2007;314;109|109;377|11|11|11;148|2004|207|207|207|207|207;3468|3468|2004|376|2004|2004|2004|2004|2004|2004|2004|2004;10|10|2004|3613|2004;5|109|109;2007|3997|109|2007;2004|2004|2004|2004|11|102|102|4156|2004|2004|2004|2004|11|102|102|4156;210|210;190|190|190;2|2|2|2|314|329;11|212|246|2484;2111|2111|2111|2111|2111|2111;142|142|142|101|101|101|101;376|2111|2111;376|376|376|376|376|376|3220;524|524|524|524|524|524|524;4|11;2111|10;219|219;2|2|2|2|2|102|102|304|304;305|305|240|240;223|105|105;2|2|304|304|2484|4969|4969|4970|304|304|375|375;376|109|109;2002|321;314|314|304;3468|3468|2004|2004|2004|2004|2004|2004|2004|2004|2004;2002|10|10|10;2002|2002|2002|330;3787|2006;323|323|323|323|323|323;284|284|284;229|2004|2004;5066|2004|2004|2004;108|108|108|108|108|108|108|108|108|108|108|108|108|108|5076|5076|5076;11|11|2002|12|12|12;3003|3003|2|375|375|375|375|148|2004;4033|4052|4052|633;2007|206|2;178|4|822;3468|3468|2008;109|101|101|101|101;2111|2111|2111|2111|2111;375|376|376|376|376|376|376|376;3468|3468|2004;574;2004|56;4309|219;880;331|102|102;2|2|4|4|4;5066|2004|2004|2004|5066|2004|2004|2004;2002|2007;2002|6059;247|101;2004|3636|3636|2004;2002|2002;4952|4952|602|4953;223|3100;176|176|176|176|176|176|176|176;610|2005|2005|239|239|239;603;883|11|11|11;109|376;1|1|7;1|1|1;3356|10|5073|5073;2002|2003|3698|3698;331|331;4010|4961|1|1|1|1|325|325|325|325|3681;109|109|109|109|109|109|109|109;141|141;5054|5054|5054|10|10|109;244|2002|2003|2003|2003|2003|244|2002|2003|2003|2003|2003;2003|547;5076|5076;2005|2003;2|4;2003|2003|2003|2003|2003|2003|2485|2485;2485|2485|2485|2485|2485|2485|2485|2485;318|318|318|318|318|318;216|206|206|314;304|2003|547;216|241;104|74;4246|1|275|4959|4958|325|325|4954|4957|4955|4956;2003|244;4028|4047|4048;304|2499|2487;101|101|101|101;327|719;278|278|604;225|225|225|225|212|3703|2498;179|217|244;2111|2487;220|220|331;2008|840;206|376;872|2|2|2|2|2;213|213|213|633;2006|1;309|309|309|309|309|309;206|2111|2111|2111;252|252;176|176|176|176;328|328|328|328;5084;3887|206|206;11|626;213|213;102|101;304|2002;2|2|2004;327|327|327|327|327|327|327|327;4018|2111|2111|4018|2111|2111;3887|3887|206;109|141;2|2;11|206;650|375;109|109|109;330|330|330|3274|212|212;5053;305|305|240|240|102;108|108|108|108|108|108|108|108|108|108|108|108|108|108;2004|2004|2004|2004|2004|2004|2004|2004|2004|2004|2004|2004|304;375|376|376|376|376|376|376|376|375|376|376|376|376|376|376|376;4010|1|1|1|1|325|325|325|325|3681;206|2007|2007;212|212|212|212|245|245|245|245|245|212|212|212|212|2|2|2|2|2;304|304|304|304|304|304|304|304|304|304|60;223|223|223|223|223|223|223|223|225|225|225|225;1|1|1|1|212|304;226|226;4025|244|3281;3504|102|102|3504|102|102|1118;2111|2004;2005|2005|239|239|239;109|109|2004;609|237;224|224|224|224;4|844;217|304;148|109;2004|2004|2004|2004|2004|2004|2004|2004|2004|330|4|4|171|171;2002|632|12|12|12|12;206|206|2487|2002;223|223|223|223;2004|2004|2004|2004|2004|2004|2004|2004|2004|2004|2004|2004;102|102;2|2|2|2|2|2|2|2|2|2|109;3546;304|304|304|304;301|301|2488;5054|5054|5054|5054;242|242|2008|2008;2004|138;4010;101|206;4|2004|2004|2004|2004|2004|2004|2004|2004|2004|2004|2004|2004;4969|4969|4970|304|304;376|101|101|101|101|101|101|101|101|101;325|231;2006|3016|3016|2111;5|5|206;101|304|304|304|304|304|304|304|304|304|304|304;3646|2004|2004|2004|2004|2004|2004|2004|2004|2004|2004|2004|2004;376|593|2487|2487|2498|2498|206;1|2002|1|2002;109|109|109|109|109|109;396|304|304|304|304|304|304|304|304|304|304;316|131;1085|5104|2006|1085|5104|2006;5037|5037;2111|4308;219;650|205;3497|3497;1|4|4|221;3887|206;304|1056|304|1056;219|221|221|221|221|221;2498|320;109|11|331;4052|4052|633;5|5|5|5|5|5;70|70|70|70|70|70|630;327|327|327|327|327|327|327|327|327|327|327|327|327|327|327|327;320;11|102|102|4156|2004|2004|2004|2004|11|102|102|4156;2005|2005;4;871|513;10|10|206|206;221|309|314|2111;236|236|2003;1|229|2004|2004;314|2111;221|5100|2003|2003|2003;2111|2111|2011;193|193|2004;1|1|1|1|1|1;109|11;301|301|304;4|4|2|2;5|5|5|5|5;226|226|10|10|10;10|362|362|10|362|362;263;261;330|330|330|330;267;537|2;224|224|224|224|224|224;156|156|156|308;1075|2004|2004|2004;304|304|4|4|2111|2111|2111|2484|2484;2499;2498;221|221|221|221|221|375|375;4246|1|275|4959|4958|325|325|4954;377|377;1045|3979;223|223|2007;327|327|327|327|327|327;103|221;221|4;109|109|3881|109;304|304|304|304|304|304|304|304|304|304|109;304|304|304|304|304|304|304|304|304|304|304|304|304|304|304|304|304|304|304|304|304|304|304|304|304|304|304|304|304|304;533;2485|2485|2485|2485|2485;3226|3226|3226;2004|312;2003|298|166|166;2485|2485|2485|2485|610;4110|11;1|3358|70|70|70|70|70|70;2498|2498|11|109;2007|11;2007|11|11;574|574;2004|2004|2004|2004|2004|2004;1|2002|2111;525|65|65|65|65|65|2002;2|375|375|375|375|148|2004;221|206;2485|2485|2485|2485|2485|2485;2006|102|102;2004|6108;605|225|225|225|225;2004|2111;101|244|244|244|244|2003|2003;1|376;193|193|2004|2004;210|10|10|206|206;330|330;2485|2485|2485;3351|3351|6076|2003|2003|2003|2003;2004|868;5082|5082;5|5|5|5|5|376;1|109|3940|2004|2004|2004;2005|375|2005|375;2485|2485|2485|376;206|2007;108|108|108|108|108|108|108|108|108|108|108|108|108|108|108;216|192;206|2003;4965|4965|4964|4966|304;5|5|376;6076|2003|2003|2003|2003|1|6076|2003|2003|2003|2003|6076|221;4967;223|605|225|225|225|225|2007;193|193|193|193|193|193|193|193;212|212|304;2111|2111|2111|2111;2111|581;101|101|101|101|101|101|101;302;2002|2002|213|213|213;304;220|535;11|11|304|304|304|304|304|304|304|304|304|304;3949|3949;10|10|10|10|10|10|2002;210|206|206;246;220|220|220|190;1|1|1|1;2484|283|220|220;4|4|4|2003|2003;633|207|207;5050|304|304;144|2498;2002|2004|2004|2004|2004|2004|2004|2004|2004;75|304|304|304|304|304|304|304|304|304|304;2111|2111|109;4291;103|2485;109|304|304|304|304|304|304|304|304|304|304;2485|109;2111|304|304|304|2003|298;304|296|304;2485|2485|2485|2485;2486|2486;193|193|4307|4307;304|296|304|296;2003|301;2111|2111|3012|2006|3012|2006;2004|2004|2004;5|5|11;197|109;304|304|304|304|304|304|304|304|304|304|304|304|304|304|304|304|304|304|304|304|304|304|304|304|304|304|304|304|304|304|304|304|304|304|304|304|304|304|304|304;11|11|11|2111;328|328;158|158;3781|101;1|1|1|1|304;865|101;3887|3887;3923|101;5082|327;109|168;247|247|2004;650|361|361;131|316|221;2004|160;221|11|243|1|2111;2004|2004|2004|2004|2004|2004|2004|2004|2004|2004|2004|2004|2002;2007|880;275|3052|2111|70|2111;2|103|2;220|220;2003|325;2002|2002|2002;9|9;314|2111|328;225|212|327|327|4337;4|4|2003|2003;575|59|101|221|221|221|221|221|633;239|321;236|236;2007|2007|172;3016|2111|3016|2111;10|5073|267;2005|375|2|2;226;225;1|1|1|1|304|3986;222;221;220;12|2002;2006|264|101|101|101;206|2003|1|2002|2111;221|11;604|604|604|604;10|2004;2111|2003|2003|2111|2002|2002;4958|325|325|4954|2007|2007|2007|5045;1|325|2004;327|327|327|327|327|327|327|327|327|327|327|327|327|327|327|327|327|327|327|327;1|2005|375|140|192;4224|375;2003|2003;101|375|109;3225|386;2002|12;2004|2004|2004|2004|2004|2004|2004|2004|101|4156|2;10|206|206;4244;306|327;2|2|2|2|4|4;883|331;2004|2004|2004|2004|2004|2004|2004|2004|2004|330|4|4|171|171|330;206|206|109|109;4|4|4|2004;206|206|206|206;327|327|327|327|327|327|327|327|327|327|327|327;5|109|109|376;2111|2111|2496;221|328;306|589|589;304|2011|2011|304|304|304;2004|2004|2004|2004|2004|2004|2004|2004|2004;574|574|574|221|221|221|221|221;2003|2003|2007|2007;5;4338|3684|4338|3684;2499|2487;103|375;1|1|1|1|304|212|304;2111|2111|2111;2005|2485|2485;5037|5075|5037|5075;2003|2003|2003|2003|2003;244|244|244|244|2003|2003|6058|6058;142|142|142|101|101|101;364|213;2|2|2|2|314;304|304|11;244|2111;2004|2004|2004|1075|2004|2004|2004|1075;376|376|376|101;5|5|5|5;4070|7;3887|3887|206|206;319;244|102|3265;235|235;2002;2003;2003|304|2003|298;2006;2007;2004;376|376|376;377|2006
Marchantia polymorpha	3003|3003|2|375|375|375|375|148|2004;1|275|4959|325|325|4954|3556;304|601|2004;304|3986;3945|6110|148|2004;3226|3226|2496|2496;4011|327|2111|4011|327|2111;327|327|327;2111|2004|2004|2004|2111|2004|2004|2004;2|2|2|2|2|2|2|375;5014|66|66|66|66|66|4294|4294|4294|4294;245|245|245|245|245|212|212|212|212|2|2|2|2|2;1040|304;66|66|66|66|66|4294|4294|4294|4294|331;11|11|11|220;109|197|2004;1|1|1|1|1|1|1|2005|375|140;252|101;309|309|309|309|309|309|309;304|304|304|304|10|5073;10|535;2003|298|298;59|3550;304|304|304|304|304|304|304|304|304|304|304|304|304|304|304|304|304|304|304|304;231|11;1|1|1|1|2111;101|101|616|616;179|217|244|325|231;2003|2003|304|304;5|5|5;223|223|206;2485|2485|304;710;218|218;207|207|207|207|207|206;207|207|207|207|207|207;192|228|4299;1065|1065;5041|5041|5041|5041;543|5067|5067;3238|3238;330|330|330|3274|330|330|330|3274|212|212;2003|2003|2003|2003|2003|2003|244;2484|2484|102;207|207|207|207|207|207|207|207|207|207|206|206;1065;304|210|2002|2002|207;1|2005|375|1|2005|375|140;131|316;4|4|2004|2004|2004|2004|2004|2004|2004|2004|2004;192|314;377|377;226|364;310|2005|140;304|4|4|2111|2111|2111|2484|2484;10|5073|5073;10|5073;197|5;2004|6108|6108;2485|2485;376|11;2004|376;375|2006|11|610|224|224;1|4|2005;10|844;4095|206;221|221|221|221|221|261;3209;277;11|10|10;2485|2485|376;243|12;2004|3187|148|2004|148|6111|2004;2003|129;149|149;206|2;4|4|2111|2111;2006|264|101|101|101|264|101|101|101;4011|4011|2111|2111|327|2111|2003|2111;2498|2002;10|10|377;2111|2111|898|898|898|2111|2111|2111;4041|4010|4961|1|1|1|1|325|325|325|325|3681|4043;225|212|327|4337;251|103|304;101|244|244|244|244|2003|2003|244|244|244|244|2003|2003;3187|148|2004;2004|2004|2004|2004|2004;883|11|11|11|11|11|11;2004|2004|2004|2004|2004|4338|3684;101|2005|2005;230|230;3407|102|606;2004|2004|2004|5066|2004|2004|2004;109;3945|3945|6110|6110|148|2004|148|2004|2004|3187|148|2004|148|6111|2004;4015|2111|2111|2111|4015|2111|2111|2111;2485|2485|2485|2485|2485;328|2485;101|206;604|2492|2492;304|304|304|304|304|304|304|304|304|304|304|304|304|304|304|304|304|304|304|304|304|304|304|304|304|304|304|304|304|304|304|304|304|304|304|304|304|304|304|304|304|304|304|304|304|304|304|304|304|304;206|206|331;236|236|2003;2004|312|386;321|610|610;4114;2007|327;6110|148|2004|148|2004|2004|3187|148|2004|148|6111|2004;5076|5076|5076;5|5|5|5|5|5|5|5|5|5|5|5|5|5|5|5|5|5|5|5|5|5|5|5|5|5|5|5|5|5|5|5|5|5|5|601;304|304|304|304|304|304|304|304|304|304|304|304|304|304|304|304|304|304|304|304|304|304|304|304|304|304|304|304|304|304|60;247|101;101|101|101|101|101|101|101|101|101;225|212|327|327|4337;2007|2003|2003;6076|2003|2003|2003|2003|6076|2003|2003|2003|2003|2007|2007;2003|1|1|1;2003|2003|222|222;331;2006|610;601|2007|2002|2002|2002;239|159|159;129|2003;2111|2484|2484|2484|1144|231|223;880|2111|2003|2003|2111|2002|2002;633|3525|3525;4|4|171;3998|219|4138|4138;108|108|108|108|108|108|108|108|108|108|108|108|108|108|108|108|108|108|108|108|108|108|108|108|108|108|108|108|108;2004|148|148|148;304|304|304|304|304|304|304|304|304|304|304|304|304|304|304|304|304|304|304|304|304|304|304|304|304|304|304|304|304|304|304|304|304|304|304|304|304|304|304|304|143;376|376|376|3220;253|2005|2005|253|2005|2005;158|158;2004|570|570|161;2003|2003|2003|2003|2003|2003|2485|2485;212|212;206|206|10|10;101|2111;243|243;2111|108|108|108|108|108|108|108|108|108|108|108|108|108|108;3451|3451;524|524|524|524|524|524|524|2004;136|136;4|4|101|213;593|2487|2487|2498|2498|593|2487|2487|2498|2498;73|73|210;221|221|221|221|221|207|207|207|207|207;2003|325|325|325|633|109|2008|2486|2486;2486|212|212|212|212|245|245|245|245|245|212|212|212|212;102|606|1039;304|304|304|304|304|304|304|304|304|304|592;2002|321|321;2004|2004|3684|2004;3016|3016|2111|275|275;2007|4004|4004;11|11|4086;4310|221|221|221;220|3206;149|146|10;3236|3236|2003|2003;109|3285;4076;148|2004|2004|3187|148|2004|148|6111|2004;11|11|11|11|11|11;2111|304;633|627|627;2490|3016|3016|2111;6155|6155|6155|6155;11|11|11|11|11|11|11|11|11|11|11|11;284|284;244|102|3265;3156|3156|3156|3156|3156|3156|3156;184|2111;304|1056|304|1056|304|1056;327|327|327|327|327|327|230;2492|2492;212|212|212|212|245|245|245|245|245;302|302;304|304|304;5;236;230;2007|2007|2007;2003|2003|244;887|887;10|375|10|375;710|513;6108;3343;4177|220|220|377;327|327|327|327|327|327|327|327|327|327|327|327;206|4019|223|223;3075|109;5|5|5|101|2007|2007;2007|2007|172;148|148|2004|148;236|2003;2006|264|101|101|101|375;2484|2484|4964|4970|304;73|73|2006;108|108|108|108|108|108|108|108|108|108|108|108|108|108|108|108|108|108|108|108|108|108|108|108|108|108|108|108;146;304|304|304|304|304|304|304|304|304|304;375|375|101;304|304|304|304|304|304|304|304|304|304|101|101;148;149;2004|2004|2004|2004|2004|2004|2004|2004|2004|5081;2004|2004|2004|2004|2004|2004|2004|2004|2004|2004|2004|2004|4964|4970|304|4964|4970|304;304|304;211|211|211|211|211|211|211|211|211|211|211|211|211|211|211|211|211|211|211|211|211|211|211|211|211|211|211|211|211|211|211|211;2004|2004|2004|2004|2004|2004|2004|2004|604;221|221|221|221|221|221|221|221|221|221|206|206;2005|182;10|10;3468|3468|2008;2006|2|2|2|2;131|316|221;109|109|3850|3850|3850;109|376;3754|3754;2484|242|2484|601|2004;2111|2111|3012|2006|3012|2006;376|376|2004|2004|2004|2004|2004;886|886;650|67|67|67;2111|2003|2111;2111|2111;1|2005|375|140;1|1|1|1|1;3922|3922|2004|2004|2004|874|3922|3922|2004|2004|2004;3745|3745;304|1091|1091;376|219;136;4011|4011|2111|2111|327;3699|3699|3699|2003;1;1075|1075;235|4019|4019|223|223|223;243|3978;101|109|109|4001|101;223|223|223|223|223|223|223|223|605|225|225|225|225;277|4177;2004|2004|621;376|2004;305|305|240|240|304|304|304|304|304|304|304|304|304|304|304|304|304|304|304|304|304|304|304|304|304|304|304|304|304|304|304|304|304|304|304|304|304|304|304|304|304|304|304|304;1|2004|212|3010|3010;223|223;328|328|328|328;101|101|101|101|101|101|101|101|101|101|101|101|101|101|101|101|101|101|101|101|101|101|101|101|101|101|101|376|219;4952|602|314|2111;375|376|376|376|376|376|376|376|375|376|376|376|376|376|376|376;3651|3651|2003;243|243|304|304|304|304|304|304|304|304|304|304;11|11|2002;5|2004;5|5|5|376;605|225|225|225|225|2007|2007;227|2490;1|1|1|11;304|1|1;2007|2007|2007|2007;109|11|331;2111|2111|2111|2111|304|850|850|302;244|2003|244|2003;66|66|66|66|66|4294|4294|4294|4294;2498|2498;3599|213|213;242|601|2004;101|101|4154;101|101|101|101|101|101|101|101|101|101|101|101|101|101|101|101|101|101;109|109|3881|109;4039|4057|101|101|101;3156|2111|2111;2004|2004|2004|1075;5054|5054|5054|10|10|109|109;376;708;2111|2004|2004|2004;2|148|148|148|148|2004;5|5|5|101;2003|325;2004|4070;2004|2004|2004|2004;3504|102;2005|206|206;2004|2004|108|108;309|314|2111;3609|3609|101;2484|283|220|220;109|3781|101;604|2004|148|148|148;1002|1002;2003|2003|2003|2003|2003|2003|2003|2003;309|309|309|309|309|309|309|309|309|309|309;101|101|101|101|101|101|101|101|101|101|101|101|101|101|101|101|101|101|101|101|101|101|101|101|101|101|101;221|1|2111|150;4|3131;304|304|304|304|304|304|304|304|304|304|574;244|244|244|244|2003|2003|244|244|244|244|2003|2003;2007|2007|2007|2007|2111|2111|5054|2111|2111|2111|2111|2111;301|2010|590;207|207|207|207|207|206|206;4052|4052|633|633;221|179|217|244|325|231;3998|219;5050|5050;2006|60;2002|2002|11|11|11;101|327;3740;225|225|225|225|212|4012|101|4016|4014|4014;1|613|314|309|5104|5104;101|101|101;2499|11|11;206|206|535;109|109|109|109;219|10;2007|2002|2002;2484|2484;2484|283;650|67|67|67|361|361;2003|2003|2003|2003|2003|2003|2003;3568|304|304|304|304|304|304|304|304|304|304;10|10|206;2111|2111|3012|2006;304|304|304|304|304|304|304|304|304|304|3184;2004|2004|2004|2004|2004|2004|2004|2004|2004|633;3226|3226;325|325|323;2004|148|148|148|148|138;5051|5051|5051;376|70|70|70|70|70|70;5066|2004|2004|2004|5066|5066|2004|2004|2004;2|2|2|2|2|230|230;3157|3157;244|327;109|109|101|101|101|101;109|331;2492|2492|3748;2007|2487;195|2003|2003;2004|2004|2004|2004|2004|2004|2004|2004|330|4|4|171|171|330;5050|5050|5050;5050|5050|5050|5050|5050|5050;1|1|1|1;5059|5059;2004|6108|220|220;604|207;101|102|214|214;2006|2006;148|2004|148|2004;2;221|221|221|304;650;2111;2007|2007;10|10|2004|3613;4|70|70|70|70|70|70;2007|2002;2007|2003;243|243|12;2111|2492|2492;102|102|221;377|377|375|2111|4210|609|237;101|331;206|206|108|108|108|108|108|108|108|108|108|108|108|108|108|108|108|108|108|108|108|108|108|108|108|108|108|108|108|108|108;376|2007|4004|4004;109|601|206|206;304|304|2007;509|509;2003|304|304;101|101;633|207;5|5|206|206;2004|2004;2004|2007;314;11;10;2486|2003|129;189;304|2499;109|207;109|206;605|225|225|225|225|2007;3922|3922|2004|2004|2004|874;11|219|221|221|221|221|221;2487|2007;4|4|4;101|101|101|101|101|101|101|101|101|101;102|102|316;207|207|207|207|207;221|221;221|221|221|221|221|375;10|158;242|2484|601|2004;108|108|108|108|108|108|108|108|108|108|108|108|108|108|5076|5076|5076;1|1;882;880;886;217|313;2486|2486|2486|2486;148|2004;375|2006|11|610;148|2004|148;4261|4261;4|832|2484|301;2003|2493|2004|2111;3998|219|219;309|309|309|309|309|309|309|309|309|309|309|309|309;2111|2484|2111|2484;1|109|3940|1|109|3940|2004|2004|2004;3016|3016|3016;3236|3236|3236|3236;3651|3651|2003|3651|3651|2003;3238|3238|3238;221|221|221|221|221|221|221|221|221|221|221|221|221|221|221|221|221|221|221|221|221|221|221|221|221|221|221|221|221|221;2003|279|279|279|279|279|279|279|279|279|279|279|279|279|279|279|279;2485|2485|109;327;11|11;3978;4161|1|1;4006|4006|4006|304|330|330;2004|2004|2004|2004|2004|2004|2004|2004|101|4156;221|221|221|221|221|101;2498|2498|11|109|109;2006|375;206;881|2;218|2002;2004|2004|2004|2004|2004|2004|2004|2004|2004|2004|2004|2004|101|102;330|3097;316|316|102;216|2004|2004|2004|2004|2004|2004|2004|2004|101|4156|2;3500|3304|2111|2111;108|108|108|108|108|108|108|108|108|108|108|108|108|108|3745;377|377|377|377|377|377|377|377|377|377|377|377|377|377|377|377|377|377|377|377;70|70|70|70|70|70;376|376|376|4|4|4;2007|2007|2007|2007|2007|2007;221|221|221|221|221|221|221|221|221|221;3692|2003;309|309|309|309|309|309;2484|2484|2484|2484;1|2002;1|2005;2|2|2|2|314;2484|2484|283;2|2|304|304|2484|4969|4969|4970|304|304;109|206|206;11|109|109|109;2004|884;101|2003|2003;2003|298;3315|2111|2111|3315|2111|2111;2003|304|2003|298;5049|5049|5049|5049;2003|2003|2003|298|298;4095|206|2|2;304|243;11|11|11;2004|2004|2004|2004|4|101|3324|4156;11|109|109|109|3333;171|330;364|213|364;2004|2004|213|101;101|4156|2;109|604;3128;317|317;2486;2487;2484;2485;376|1;10|2111;145|145|145|145|4;6076|2003|2003|2003|2003|221;206|206;12|12|2002|4178|4178;2004|633;1|3270;535|535;2496|207|207|207|207|207;206|206|108|108|108|108|108|108|108|108|108|108|108|108|108|108|108|108|108|108|108|108|108|108|108|108|108|108|108|108;1|2005|375|1|140;4|4|2004|2004|2004|2004|2004|2004|2004|2004|2004|3277;2007|880;2111|4308;10|11|2002|11|11|12;2006|2485;213|213;3358|70|70|70|70|70|70;146|146|10;223|2004;3409;5054|5054|5054|5054|5054|5054;101|4016|4014|4014|5;4076|4076|523|523;181|2004|101;4|4|4|2004|2004|2004|2004|2004|2004|2004|2004|2004;873|873;135|135;650|11|102|102|4156;108|2111;320|101|4156;2004|2004|2004|109;224|224|224|224|224|224|224|224|224|224;574|109;145|145|145|145|2484|2484;314|314;1|4|4;1|2111;2006|60|109|109;5048|5048;601|2007|1|3687;12|12|2002;2003|2003|2003;319;10|5073|267|5073;312;146|146;227|227|227;226|221|221;2111|270|270;2004|2004|2004|2004|2004|2004|2004|2004|2004|2004;109|109;377|11|11|11;220|206|206;148|2004|207|207|207|207|207;325|325|325|325|323|323;5|109|109;2|2008|2004|2004|2004|2004|2004;129|2003|129|2111|2111|2111|2002;2004|2004|2004|2004|11|102|102|4156|2004|2004|2004|2004|11|102|102|4156;210|210;190|190|190;1|4|208|2111;2004|2004|2004|1075|2004|2004|2004;2|2|2|2|314|329;11|212|246|2484;2111|2111|2111|2111|2111|2111;142|142|142|101|101|101|101;11|2004|2111;2002|12;206|206|220;207|207|207|207|207|207|207|207|207|207;2005|206;524|524|524|524|524|524|524;101|101|101|101|3749;2111|10;297|2111;2|2|2|2|2|102|102|304|304;12|109;223|105|105;2|2|304|304|2484|4969|4969|4970|304|304|375|375;2484|2484|330;376|109|109;2003|2003|2485;3016|3016|2111|244|244|244|244|2003|2003;314|314|304;4059|4059;2002|2002|2002|330;3787|2006;226|226;331|1|2002;284|284|284;4059;4210|609|237;229|2004|2004;305|305|240|240;5066|2004|2004|2004;261|261;286|286;221|221|221|221|221|221|221|221|221|221|221|221|221|221|221|221|221|221|221|221|221|221|221|221|221|221|221|221|221|221|221|221|221|221|221|221|221|221|221|221;4033|4052|4052|633;4952|602|4952|602;178|4|822;10|10|10|10|206|206;109|101|101|101|101;2111|2111|2111|2111|2111;101|101|101|101|101|101|101|325;221|221|221|221|221|221|221|221|221|221|221|221|221|221|221;574;11|5054;4309|219;708|708;2003|298|166|166;2|2|4|4|4;5066|2004|2004|2004|5066|2004|2004|2004;252;2002|6059;2484|283|283;2004|3636|3636|2004;2002|2002;4952|4952|602|4953;267|5073;223|3100;101;610|2005|2005|239|239|239;4|4|4|2003|2003;883|11|11|11;10|2004;1|1|7;5|5|11;3356|10|5073|5073;221|221|221|221|221|221|221|221|221|221|221|221|221|221|221|221|221|221|221|221|221|221|221|221|221;331|331;206|206|601;2005|2005;2004|2004|2004|2004|2004|2004|2004|2004|2004|2004|2004|2004|4354;3912|3912|3912;508;509;2111|3319;2004|868;5076|5076;2005|2003;304|4|4|206|206;318|318|318|318|318|318;304|2003|547;5|5|5|5|5|5;604|109|206;104|74;325|325|2002;4246|1|275|4959|4958|325|325|4954|4957|4955|4956;2003|244;4028|4047|4048;304|2499|2487;101|101|101|101;2006|11|610;278|278|604;2004|6108|207;225|225|225|225|212|3703|2498;2003|209|209;2111|2487;103|108;2008|840;4307|4307|2498|2498|109;872|2|2|2|2|2;213|213|213|633;225|376;314|2111;5054|5054|5054|5054|5054|5054|5054|5054|5054;883|331;239|230;3497|3497|4|4|4|4|4|4|2003|2003;389|3016;11|626;239|239;304|2002;2|2|2004;323|323|323|323|323|323;11|11|11|11|11|11|220;2|4;109|141;2|2;206|2007|2007;109|109|109|109|109;11|206;2484|2484|4009|4009|4009|2111;109|109|109;330|330|330|3274|212|212;5049|5049|210;2007|4004|4004|4004|4004;108|108|108|108|108|108|108|108|108|108|108|108|108|108;4246|1|275|4959|325|325|4954;2004|2004|2004|2004|2004|2004|2004|2004|2004|2004|2004|2004|304;2111|2111|2111|2111;216|314;1|325|2004;9|244|244|244|244|2003|2003;4|4|4|103;2005;9;2111|2002;3504|102|102|3504|102|102|1118;146|10;2005|2005|239|239|239;2485|2485|2485|2485|2485|2485|2485|2485;217|304;148|109;3016|3016|2111|3016|3016|2111;2004|2004|2004|2004|2004|2004|2004|2004|2004|330|4|4|171|171;2002|632|12|12|12|12;221|376;11|11|11|11|11|11|11|11;4335|633;2004|2004|2004|2004|2004|2004|2004|2004|2004|2004|2004|2004;206|206|206|206|331;223|605|225|225|225|225|2007|2007;206|2|2;301|301|2488;5054|5054|5054|5054;2004|138;4969|4969|4970|304|304;246|246;327|327|327|327|327|327|327|327;3131;109|109|109|109|109|109|109|109|109|109|109|109;376|593|2487|2487|2498|2498|206;3003|3003|2|375|375|375|375|148|2004|148|2004;217;109|109|109|109|109|109;396|304|304|304|304|304|304|304|304|304|304;316|131;3187|148|2004|148|2004|148|6111|2004;219;304|212|304;650|205;883|883;2498|3012|3012|2006|2006;225|225|225|225|2007;6110|148|2004|148|2004|2004;3397|3397;2003|2003|2003|2003;306|589|589;4052|4052|633;101|10|10|377;574|574|574;70|70|70|70|70|70|630;327|327|327|327|327|327|327|327|327|327|327|327|327|327|327|327;320;2006|1;4;871|513;10|10|206|206;221|309|314|2111;865|101;283;304|304|4|4|2111|2111|2111|2484|2484;284;221|5100|2003|2003|2003;2111|2111|2011;1|1|1|1|1|1;109|11;301|301|304;4|4|2|2;5|5|5|5|5;10|362|362|10|362|362;261;304|304|304|304|304|304;267;325;2111|3257|2007;537|2;244|244|244|244|2003|2003|6058|6058;6076|2003|2003|2003|2003|1|6076|2003|2003|2003|2003|6076|221;156|156|156|308;225|225|225|225|212|2006|2006;1|229|2004|2004;2499;221|221|221|221|221|375|375;4246|1|275|4959|4958|325|325|4954;1|2002|1|2002|2111;1045|3979;327|327|327|327|327|327;221|4;375|2006|11|224|224;304|304|304|304|304|304|304|304|304|304|304|304|304|304|304|304|304|304|304|304|304|304|304|304|304|304|304|304|304|304;2005|2005|2005|2005;3226|3226|3226;331|102|102;2485|2485|2485|2485|610;4110|11;1|3358|70|70|70|70|70|70;2498|2498|11|109;2007|11|11;2004|2004|2004|2004|2004|2004;1|2002|2111;275|3052|2111|70|2111;2|375|375|375|375|148|2004;221|206;2485|2485|2485|2485|2485|2485;2006|102|102;5|109;2004|6108;2002|2007;2004|2111;101|244|244|244|244|2003|2003;1|2005|375|140|192;330|330;2007|3997|109|2007;207|207;3351|3351|6076|2003|2003|2003|2003;207|207|207|207|207|206|207|207|207|207|207|206;3226|2496|2496;5082|5082;4246|1|275|4959|325|325|4954|3556;2|2|2|2|2|2|4|4;296|2002|296|2002;2005|375|2005|375;103|103|103|1074|3005|2500|375|376|376|376|376|376|376|376;206|2007;206|2004;216|192;206|2003;4965|4965|4964|4966|304;244|244|244|244|2003|2003|2003;574|574;247|247;2487|2011|611;10|10|10|10|304|304|1;223|605|225|225|225|225|2007;5|5;212|212|304;2002|4266;101|101|101|101|101|101|101;605|225|225|225|225|2007|2487;304;3519;220|535;11|11|304|304|304|304|304|304|304|304|304|304;2111|304|304|2003|298;219|219;10|10|10|10|10|10|2002;246;220|220|220|190;2004|2493|2111;3476|2004|2004|2004|2004|2004|2004|2004|2004|2004|2004|2004|2004;4009|4009|4009|2111|4009|4009|4009|2111;75|304|304|304|304|304|304|304|304|304|304;103|2485;109|304|304|304|304|304|304|304|304|304|304;2485|109;304|210|2002|2002|207|187|2003|2003|2003|2003|2003|2003;304|296|304;2485|2485|2485|2485;2486|2486;5|5|5|5|5|261|261;193|193|4307|4307;2003|301;2111|2004|138;2004|2004|2004;197|109;11|11|11|2111;328|328;525|11|65|65|65|65|65|2002;575|59|101|221|221|221|221|221;3781|101;1|1|1|1|304;2002|2003|3698|3698;2111|2111|330;11|109;206|206|206;376|376|376|4|4|4|2004;309|309|309|309|309|309|309|309;2111|266;3923|101;5082|327;109|168;247|247|2004;206|206|206|2487|2002;316|102|304|316|102|304;109|206|206|62;221|11|243|1|2111;5066|5066|2004|2004|2004;2|103|2;831|221;5054|5054|4261;2002|2002|2002;11|11|11|11|12;6110|148|2004;221|221|221|221|221|221|221|221|221|221|221|221|221|221|221|221|221|221|221|221|221|221|221|221|221|221|221|221|221|221|221|221|221|221|221|221|221|221|221|221|221|221|221|221|221|221|221|221|221|221|206|206;314|2111|328;102|102;5054|5054|5054|10|10|109;2004|2004|2004|2004|4156;2002|2002|2002|2002;73|73;220|220|220;239|321;236|236;3016|2111|3016|2111;207|207|207|207|207|207|207|207|207|207|2003|129;2005|375|2|2;226;1|1|1|1|304|3986;221;220;12|2002;1038|1038|304|4967|2008|2484|2492;221|11;2003|325|325|325;108|108|108|108|108|108|108|108|108|108|108|108|108|108|108|108;223|223|605|225|225|225|225|2007;2492|2111;3762|2111|3762|2111;5061|5061;1|376;102|316|316|316|316|304;605|220|11;2003|2003;101|375|109;3225|386;603;2004|2004|2004|2004|2004|2004|2004|2004|101|4156|2;4244;304|304|304|304|304|304|304|304|304|304|109|109;306|327;2|2|2|2|2|2|2|2|2|2|109;10|10|10|10;5049|5049|101|101|101;206|206|109|109;206|206|206|206;2006|102|102|2003|2003|2003|244|244|244|244|2003|2003;5|109|109|376;12|12|12|12;221|328;244|2111;193|193|193|193|193|193;109|109|11;304|2011|2011|304|304|304;2004|2004|2004|2004|2004|2004|2004|2004|2004;375|375|101|101;2003|2003|2007|2007;2111|2111|2111|2111|304;386|213;103|375;1|1|1|1|304|212|304;2111|2111|2111;3016|3016|2111;2003|2003|2003|2003|2003;244|244|244|244|2003|2003|12;142|142|142|101|101|101;207|207|207|207|207|207|207|207|207|207|207|207|207|207|207|206|206;1|2004;304|304|11;5066|2004|2004|2004|5066|2004|2004|2004|109;2004|2004|2004|1075|2004|2004|2004|1075;601|2007|1|3687|2111;5066|2004|2004|2004|2004|2004|2004;4|4|4|611;5|5|5|5;11|11|12|12|12;148|2004|109|109|109|109|109|109|109;2002|632;2002;2003;101|178|178;2006;2007;2004;376|376|376
Lokiarchaeum sp. GC14_75	4952|4952|602|4953|4953;2111|2111;1|2005|375|140;2003|2003|2003;304|375;2003|2003|2003|298|298;4095|206|2|2;3745|3745;223|223|223|223|605|225|225|225|225;131;2003|301;4011|4011|2111|2111|327;186|101|101|101;375|375|101|101;2004|2004|2004|2|2;207|207;3740|101;229|2004|2004;1075;2111|1137;2111|2111|2111|2111|2111|2111;244|244|244|244|2003|2003|101|6024;2005|2003;223|223;325|325|2002;304|850|850|302;518|2003;314|2111;101|101|616|616;4052|4033|633;1|1|1|1|1|1;304|296|304;2002|2002|632;2003|288;4333;321|610|610;10|11|2002|11|11|12;2111|2003|2111;2111|1;304|1|1;4046|4046|4025|244|244|4046|4046|4025|244|244;109|109|109|109|109|109|109|109|109|109|109|109|109|109|109|109|109|109|109|109|109|109|109|109|109|109|109|109|109|109|109|109|109|109|109|109;5|101;225|225|225|225|212|2006|2006;181|2004|101;1001|1001|2003|2003|2003;2498;221|2003|2003|2003|2003|2003|2003|101|6024;2004|2004|2004|2;2003|2003|2003|2003|2003|2003|244;2005|2005|239|239|239;2484|301;192|314;310|2005|140;207|207|207|207;2111|2111|2111|2111|2111|304|304|304|2111|2111|222|222|222|222|301|301;247|247|109;10|5073|5073;10|5073;2004|2004|2004|2004|2004|2004;1|2002|2111;217|217|304;2003|325;247|247;3740|187|2003|2003|2003|2003|2003|2003;2003|2003|2003|2003|2003|2003|2003|2003|2003|2003|2003|2003;2004|2004|2004|2004;212|327|4337;2111|2111|304;213|213|213|213|213|213|213|213|213;69|69;2004|2004|2004|2004|2004|2004|2004|2004|2004|2008;2003|129;2004|3636|3636|2004;2500;604|2004;206|2007;2494|314|2111;2002|212;4052|4052|633;246|2005;4041|4010|4961|1|1|1|1|325|325|325|325|3681|4043;212|212|304;251|103|304;101|101|101|101|101|101|101;187|2003|2003|2003|2003|2003|2003;304|304|2003|2003;304;3740;1|613|314|309|5104|5104;109|109|109|109|109|109|109|109|109|109|109|109|109|109|109|109|109|109;2003|331;327|247|247|2004;325|2004;101;328|2485;10|5073|267|5073;2007|2002|2002;304|297;2484|2484;102|102|102|1;650|67|67|67|361|361;218|2002;223|223|223|223|225|225|225|225;2002|632|12|12|12|12;242|2484|601|2004;3787|2006;65|65;3542|3542;4019|223|223|4019|223|223;1|613|314|309;2007|327;305|305|240|240;5066|2004|2004|2004;880;2486|2486;4033|4052|4052|633;4159;2002|2002|632|12|12;225|225|225|225;1137|1137|2111|2007|2007;206|2|2111;2004|2004|2004;4019|223|223|9;301|301|304;2003|2003|2003|1|1;2007|225|225|225|225;304|2002;2003|279;2|2|4|4|4;129|2003;605|225|225|225|225;205|205|205|205;2002|2002;5050|5050|5050|5050|5050|5050;1|1|1|1;275|3052|2111|70;5059|5059;2007|2111;2484|2484|2484|2484|2484|2484;331|331;304|304|1;304|304|304|304|10|5073;187;2|375|375|375|375|148|2004;2111;1|2004|2004;101|206;2002|2003|2003|2003|2003|2003|2003;2007|2003;4323|304|304|4323|304|304;207|207|207|207|207|207|207|207|207|207;2|2004|2004|2004|2004|2004|2004|2004|2004|2004|2004|2004|2004;304|2003|547;11|11;244|244|244|244|2003|2003|6058|6058;239|321;140|140;101|101|183;2|2|2|2|314;2004|2004;2004|2007;304|304|10|5073;223|223|223|223|223|223|605|225|225|225|225;278|278|604;221;11;10;2111|2487;206|206;10|2002;872|2|2|2|2|2;181|2004;2487|2007;2003|2003|2003|2003|2003|2003|205|205|205|205;164|2111|2111;225|212|3703|2498;207|207|207|207|207;225|212;284|284;2002|2002|2002|330;2003|298|298;1|1;882;2|2|2004;2003|2003;2003|2007;2004|2004|2004|2004|2004|2004|2004|2004;184|2111;101|2111|2111|2111|2111;327|327|327|327|327|327|230;2003|2003|2007|2007;212|212|212|212|245|245|245|245|245;2003|2003|2003|2003|2003|2003|244|2007|2007|2007|2007;223|223|605|225|225|225|225;4|832|2484|301;2|2008;330|330|330|3274|212|212;4995|2007;2004|2493;304|304;101|4093|304;304|2011|2011|304|304|304;275|3052|2111;2111|2111|2111|2111;601|304|225|225|225|225|2|2;2004|2004|2004|2004|2004|2004|2004|2004|2004;206|2007|2007;11|109|11|109;3087|3087|3087|3087|3087|3087;865|101;236|2003;2005;601|601|223;1|2005|375|1|2005|375;4246|1|275|4959|4958|325|325|4954;2111|2111|2111;3922|3922|2004|2004|2004;223|223|225|225|225|225;2003|2003|2003|2003|2003;101|101|304;2004;207;375|375|101;2002|2002|2002;207|207|207|207|207|207|207|207|207|207|207|207|207|207|207;3016|3016|2111|3016|3016|2111;2003|279|279|279|279|279|279|279|279|279|279|279|279|279|279|279|279;806|169;2111|2003;2004|2004|2004|2004|2004|2004|2004|2004|2004|2004|2004|2004;2111|2111|330;2|2|2|2|2|102|102|304|304;10|10;2003|2003|2003|2003|2003|2003;4011|4011|2111|2111;2004|138;2003|4333;2002;2003;3504|102|102|1118;101|101;2006;1|140;1|2005;2002|2007|11;2|2|304|304|2484|4969|4969|4970|304|304;2007|2007|2007|2007|2007|2007;650|67|67|67
Candidatus Lokiarchaeota archaeon CR_4	4952|4952|602|4953|4953;2111|2111;186|101|101|101;207|207|207|11|11|11;2003|298;109|109|109|109|109|109|109|109|109|109|109|109|109|109|109|109|109|109|109|109|109|109|109|109;2003|2003|2003|298|298;4095|206|2|2;2111|2111|2111|2111|2111|2111|331|331;223|223|223|223|605|225|225|225|225;225|225|225|225|2004|2004;2003|301;4011|4011|2111|2111|327;138;2008|2004|2004|2004|2004|2004;12|109;1|2002;3003|3003|2|375|375|375|375|148|2004|69|242|148|2004;2111|1137;2005|2005;244|244|244|244|2003|2003|101|6024;2005|2003;12|12|2002|4178|4178;325|325|2002;304|850|850|302;314|2111;312|312;101|101|616|616;4052|4033|633;301|301|304;101|101|101|304;4333;321|610|610;10|11|2002|11|11|12;2002|2111;2111|2003|2111;2111|1;2003|2003|2003|2003;181|2004|101;2003|2003|2003|2003|2003|2003|244;2006|11|11|11;304|212|304;2005|2005|239|239|239;2484|301;192|314;2485|2485|2485|2485|2485;213|213|213|213|213|213;2003|2003|2003|2003|2003|2003|2003|2003|2003|2003|2003|2003|205|205|205|205;2111|2111|605|225|225|225|225;10|5073|5073;10|5073;2003;247|247|2004;1|2002|2111;2003|325;227|227|227;309|314|2111;2111|2111|304;101|632|4342|2484|102|2|2|2|2|2;601|2004;101|101|101|101|191;2111|1|1;2003|129;2004|2004|2004|109|109|109|109|109|109|109|109|109|109;2498|2002;4052|4052|633;140|192;2004|148;225|212|327|4337;251|103|304;101|101|101|101|101|101|101;2002|2002|632|12;223|223|192;304;3740;244|244|244|244|2003|2003|268;207|207;4033|4052|4052;327|247|247|2004;101;328|2485;101|101|183;2007|2002|2002;2484|2484;304|2002|2002;2484|283;650|67|67|67|361|361;2004|2004|3684|2004;2003|279|279|279|279|279|279|279|279|279|279|279|279|279|279|279|279;221|2484|2484;2007|223|223;2007|327;1|613|314|309;207|207|207|207|207|11|11|11;5066|2004|2004|2004;213|213;880;4033|4052|4052|633;225|225|225|225;2003|2003|2003;2004|2004|2004;2002|2002|632;321|329|610|610;304|2002;3781|101;2|2|4|4|4;129|2003;605|225|225|225|225;2002|2002;304|225|225|225|225|2|2;5050|5050|5050|5050|5050|5050;286|286;275|3052|2111|70;5059|5059;2007|2111;2007|225|225|225|225;331|331;2005|140;2111;2002|2002|2002;101|206;2002|2003|2003|2003|2003|2003|2003;2003|298|298;207|207|207|207|207|207|207|207|207|207;2111|2492|2492;2003|2003|2003|244;244|244|244|244|2003|2003|6058|6058;239|321;281;101|101;10|5073|267;304|375;2|2|2|2|314;2004|2004;2004|2007;221;11;211|211|211|211|211|211;109|109;2111|304;2487|2007;5|5|5|5|5|5|5|5|5|5|5|5;164|2111|2111;225|212|3703|2498;207|207|207|207|207;4011|4011|2111|2111;2007|2003;2002|2002|2002|330;223|223|225|225|225|225;1|1;882;2|2|2004;2003|2003;150|150|150|150;2003|2007;101|2111|2111|2111|2111;327|327|327|327|327|327|230;2111|304|304|304;246|2005;212|212|212|212|245|245|245|245|245;5080|5080;223|223|605|225|225|225|225;4|832|2484|301;109|12|12;330|330|330|3274|212|212;4995|2007;2004|2493;2004|2004|2004|2004|2004|2004|2004|2004|2008;304|304;2003|4333;304|2011|2011|304|304|304;2111|2111|2111|2111;2004|2004|2004|2004|2004|2004|2004|2004|2004;375|375|101|101;1;4044|4044|2111|2111|4017|4044|4044|2111|2111|4017;109|109|109|109|109|109|109|109|109|109;865|101;236|2003;225|225|225|225|212|2006|2006;2111|2003;2111|2111|2111;2500;300|2004|2004|2004|2004|2004|2004|2004|2004;2007|2007|2007|2007;212|246|2484|4237;3745|3745;217|304;2494|314|2111;2005|2005|1;218|2002;1|229;206|206|2487|2002;806|169;2004|2004|2004|2004|2004|2004|2004|2004|2004|2004|2004|2004;10|10;2003|2003|2003|2003|2003;2003|2003|2003|2003|2003|2003;101|4016|4014|4014|5|5|5;242|242|2008|2008;511|632|2484|511|632|2484;2484|2484|2484|2484;2008|2484;2006;2007;2004;2002|2007|11;2|2|304|304|2484|4969|4969|4970|304|304;2008;2007|2007|2007|2007|2007|2007
Candidatus Thorarchaeota archaeon AB_25	2111|2111;1|2005|375|140;210;2003|298;304|375;2003|2003|2003|298|298;4095|206|2|2;2111|2111|2111|2111|2111|2111|331|331;2003|301;650|67|67|67|361|361;4011|4011|2111|2111|327;206|2007|2007;284;2003|2003|2003|2003|2003|2003|205|205|205|205;2485|328;2484;4143;221|187;2005|2005;2005|2003;223|223;2|2|2|2|2|375;236|236|2003;225|225|225|225|212;314|2111;102|102|102;101|101|616|616;4052|4033|633;224|224|224|224;101|101|101|304;2111|1;304|1|1;2005|2005|239|239|239;2003|2003|2003|2003;181|2004|101;1|229|2004|2004;2002|2007|11;300|300;2004|2004|2004|2;2003|2003|2003|2003|2003|2003|244;1|2005|375|1|2005|375|140;3504|102;2484|301;192|314;4039|4057|101|101|101;310|2005|140;2500;10|5073|5073;2004|2004|2004|2004|2004|2004;2003|2003|2003|2003|2003;304|304|1;2003|213|213|213;227|227|227;2003|321;2003|2003|2003|2003|2003|2003|2003|2003|2003|2003|2003|2003;2006|264|101|101|101;181|2004;4025|244|4025|244;2003|129;4182|2111|2111;217|304;210|210;213|268|213;4041|4010|4961|1|1|1|1|325|325|325|325|3681|4043;212|212|304;251|103|304;304|2111|2111|304|2111|2111;101|101|101|101|101|101|101;187|2003|2003|2003|2003|2003|2003;304|304|2003|2003;304;3740;109;102;2485|2485|2485|2485|2485;304|297;2007|2002|2002;2484|2484;2484|283;109|109|109|109|109|109|109|109|109|109|109|109;218|2002;3787|2006;1|613|314|309;207|207|207|207;5066|2004|2004|2004;325|325|323;513;632|12|12|12|12;4033|4052|4052|633;225|225|225|225;4|832|301;2003|2003|2003;2004|2004|2004;2002|1;301|301|304;321|329|610|610;3781|101;2002|1|1;129|2003;2002|212;2002|2002;4952|4952|602|4953;5050|5050|5050|5050|5050|5050;101;327|247|247|2004;2004|2004|2004|2004|2004|2004|2004|2004|2004|2004|2004|2004|2008;5059|5059;2007|225|225|225|225;2002|187|205|205;331|331;1|1|2005;187;2111;2002|2002|2002;2002|2003|2003|2003|2003|2003|2003;2007|2003;4323|304|304|4323|304|304;221;103|103|103|1074|3005|2500;244|244|244|244|2003|2003|6058|6058;239|321;2003|2003|2003|2003|2003|2003;4028|4047|4048;2111|2111|2111|2111|331|331;2004|2004;2004|2007;304|304|10|5073;278|278|604;3281;2484|601|2004;3504|102|102|1118;217|2111;305|305|240|240;3922|3922|2004|2004|2004|874;872|2|2|2|2|2;2111|304;2499|2499;1|325|2004;1|1;882;2|2|2004;2003|2003;2003|2007;327|327|327|327|327|327|230;212|212|212|212|245|245|245|245|245;5080|5080;304|304|304;2|2|2|2|314;247|2004;5082|327|327|327;330|330|330|3274|212|212;4995|2007;2004|2493;806|169;304|2011|2011|304|304|304;2004|2004|2004|2004|2004|2004|2004|2004|2004;375|375|101|101;1;236|2003;601|601|223;4246|1|275|4959|4958|325|325|4954;2111|2111|2111;4033|4052|4052|633|268|222|222;223|223|225|225|225|225;2003|129|129;101|101|304;2004;207;375|375|101;2|2|2|2|2|102|102|304|304;207|207|207|207|207|207|207|207|207|207|207|207|207|207|207;10|10|10;2111|2003;304|304;2004|2004|2004|2004|2004|2004|2004|2004|2004|2004|2004|2004;2004|3636|3636|2004;10|10;65|65|65|2002|3292;109|109|109|109|109|109|109|109|109|109|109|109|109|109|109|109|109|109|109|109|109|109|109|109|109|109|109|109|109|109|109|109|109|109|109|109;2003|2003|2007|2007;304|304|133;242|242|2008|2008;2004|138;101|101;2006;1|2005;1|2004;2|2|304|304|2484|4969|4969|4970|304|304;2007|2007|2007|2007|2007|2007;219;206|2487
Candidatus Odinarchaeota archaeon LCB_4	4952|4952|602|4953|4953;2111|2111;1|2005|375|140;2003|298;4095|206|2|2;2111|2111|2111|2111|2111|2111|331|331;4011|327|2111|4011|327|2111;2004|2004|2004|2004|2004|2004|2004|2004|2004|2004|2004|2004|102|102|102;4011|4011|2111|2111|327;1|325|2004;4046|4046|4025|244|244|4025|244;930|304;2111|1137;875|164;244|244|244|244|2003|2003|101|6024;2003|298|298;325|325|2002;304|850|850|302;314|2111;101|101|616|616;1|1|1|1|1|1;101|101|101|304;321|610|610;304|212|304;2111|2003|2111;2111|1;304|1|1;129;2003|206;206|2487|2002;1|229|2004|2004;300|300;2003|2003|2003|2003|2003|2003|244;1|2005|375|1|2005|375|140;2005|2005|239|239|239;2484|301;2485|2485|2485|2485|2485;310|2005|140;1|1|1|1|304|304;2007|3236;10|5073|5073;10|5073;2004|2004|2004|2004|2004|2004;247|247|2004;304|304|1;227|227|227;2111|304|304|304|304|304;314;2006|264|101|101|101;4272|4046|4046|4025|244|244|4025|244|4025|244;2111|2111|304;181|2004;2004|2004|2004|2004|2004|2004|2004|2004|2004|2008;2003|129;604|604;3281;604|2004;304|304|304|304;101|2111;4041|4010|4961|1|1|1|1|325|325|325|325|3681|4043;212|212|304;251|103|304;821|821|2484;2|2|2|2|2|102|102|304|304;4143;3003|3003|2|375|375|375|375|148|2004|69|148|2004|69|148|2004;304|304|2003|2003;304;882;3740;305|305|240|240;184|2111|325;327|247|247|2004;101;328|2485;101|101|183;304|297;2007|2002|2002;2484|2484;2484|283;650|67|67|67|361|361;192|228;1|613|314|309;601|601|223;2|2|304|304|2484|4969|4969|4970|304|304|4969|4969|4970|304|304;513;2003|2007|213|213;2003|301;2003|2003|2003;2004|2004|2004;301|301|304;3781|101;2|2|4|4|4;129|2003;2004|3636|3636|2004;2002|2002;4952|4952|602|4953;5050|5050|5050|5050|5050|5050;5082|327;275|3052|2111|70;5059|5059;4272|4046|4046|4025|244|244|4025|244;331|331;1|1|2005;187;2111;1|2004|2004;4046|4046|4025|244|244|4046|4046|4025|244|244;2007|2003;4323|304|304|4323|304|304;318|318|318|318|318|318;103|103|103|1074|3005|2500;239|321;140|140;2004|2004|212|3010|3010;304|375;2|2|2|2|314;2004|2004;2004|2007;2002|2002|2002;221;3504|102|102|1118;2111|2487;3922|3922|2004|2004|2004|874;872|2|2|2|2|2;2111|304;2487|2007;242|242|2008|2008;284|284;2002|2002|2002|330;1|1;304|2002;2|2|2004;2003|2003;2003|2007;2004|2004|2004|2004|2004|2004|2004|2004;327|327|327|327|327|327|230;212|212|212|212|245|245|245|245|245;4|832|2484|301;330|330|330|3274|212|212;4995|2007;2004|2493;304|304;1|2002;181|2004|101;2004|2004|2004|2004|2004|2004|2004|2004|2004;375|375|101|101;1;865|101;236|2003;2111|2003;2111|2111|2111;2498|2498|11|109|109;2003|2003|2003|2003|2003;304|304|2485|2485;101|101|304;217|304;218|2002;4246|1|275|4959|4958|325|325|4954;806|169;316|316|102;2004|2004|2004|2004|2004|2004|2004|2004|2004|2004|2004|2004;301|301|304|301|301|304;206|2|2;212|2002;2004|138;511|632|2484|511|632|2484;2002;2003;2006;1|2004;2007|2007|2007|2007|2007|2007
Candidatus Heimdallarchaeota archaeon LC_3	217;2004|884;2111|2111;1|2005|375|140;2003|2003|3191;221|187;304|850|850|302;2003|2003|2003|298|298;2111|2111|2111|2111|2111|2111|331|331;11|11|11|11|11|11|11|11|11;3016|3016|2111;148|3714|2004|212|3010|3010;4011|4011|2111|2111|327;101|101|331;206|2007|2007;2007|2007|304|2111;225|225|225|225|2007;12|109;2003|2003|172;229|2004|2004;223|223|192;2111|1137;2003|298;4052|4052|633;2005|2003;601|192;4019|223|223|9;2|2|304|304|2484|2|2|304|304|2484|4969|4969|4970|304|304;865|101;314|2111;102|102|102;205|205|205;5080|5080;4052|4033|633;1|1|1|1|1|1;1|2111;5069;2007|223|223|225|225|225|225;2498|2498;304|212|304;2111|2003|2111;2111|1;304|1|1;129;244|244|244|244|2003|2003|6058|6058;225|225|225|225|212|2006|2006;181|2004|101;2498;2111|2111|2007|2007;2003|2003|2003|2003|2003|2003|244;2002|2007|11;1137|1137|2111|2005|2005;2005|2005|239|239|239;2484|301;2003|2003|2003|2003|2003|2003;4168|4168|192;297|2111;2111|101;310|2005|140;1|2005|375|2005|375|140;2007|2004|2004;10|5073|5073;4046|4046|4025|244|244|4046|4046|4025|244|244;2004|2004|2004|2004|2004|2004;247|247|2004;1|2002|2111;10|5073|267|5073;2003|325;212|212;2007|2003|2003|2003|2003|2003|2003;2006|264|101|101|101;2004|2111;2|2|304|304|2484|4969|4969|4970|304|304;930|930;101|632|4342|2484|102|2|2|2|2|2;3504|102;2004|2004|2004|2004|2004|2004|2004|2004|2004|2008;207|207|207;2003|129;2002|70|70;221|1001|1001|2003|2003|2003|1|1;3281;207;604|2004;2494|314|2111;2004|2004|2004|2004|4156;842|842;246|2005;213|268|213;300|300|11;300|2004|2004|2004|2004|2004|2004|2004|2004;4041|4010|4961|1|1|1|1|325|325|325|325|3681|4043;212|212|304;225|212|327|4337;251|103|304;304|2111|2111|304|2111|2111;882;304|304|304|304|10|5073;218|2002;69|4969|4969|4970|304|304;4|11;325|325|2002;187|2003|2003|2003|2003|2003|2003;2111|2003;304;3740;305|305|240|240;901|101|101|101|101;2007|2004|2002;327|247|247|2004;325|2004;101;328|2485;1|1|378;304|297;2007|2002|2002;2484|2484;2484|283;650|67|67|67|361|361;304|1056|304|1056;3787|2006;5079|5079;1|1|101|242|3349|375|1|1|101|242|3349|375;1|613|314|309;2003|301;3005|2500;207|207|207|207;5066|2004|2004|2004;325|325|323;304|304|304|304;4033|4052|4052|633;225|225|225|225;3156|3156|304|304|10|5073;304|2002;2004|2004|2004;4335|633|187|205|205;301|301|304;2003|2003|2003|1|1;2003|331;10|5073;2002|1|1;2007|605|225|225|225|225;129|2003;605|225|225|225|225;6076|2003|2003|2003|2003|2007|2007;386|150|150;2004|3636|3636|2004;2002|2002;4952|4952|602|4953;304|225|225|225|225|2|2;5050|5050|5050|5050|5050|5050;5082|327;275|3052|2111|70;2111|2111|2111|2111|2111|2111;5059|5059;2007|225|225|225|225;331|331;304|304|1;2005|2005;2|375|375|375|375|148|2004;2111;1|2004|2004;101|206;2007|2003;207|207|207|207|207|207|207|207|207|207;1|2004;2007|2007|2007|2007;10|10|10;164|129;11|109|109|109|109;2|2|2|2|2|375;2003|244;4028|4047|4048;101|101|183;2005|375|2|2;2004|2004;2004|2007;304|304|10|5073;2003|279;278|278|604;221;873|873;10;179|217|244;2111|2487;872|2|2|2|2|2;4095|206;101|4016|4014|4014|5|5|5|5;209|209|209|209|209|209;10|10|605|225|225|225|225;225|212|3703|2498;4011|4011|2111|2111;3781|101;242|2484|601|2004;2003|298|298;2111|2111|2011;2003|2003;2003|2007;327|327|327|327|327|327|230;2|2;212|212|212|212|245|245|245|245|245;2111|2484|2484|2484;101|101|616|616;4|832|2484|301;247|2004;2|2008;5082|327|327|327;330|330|330|3274|212|212;4995|2007;5053;148|148|296;2004|2493;2006|12|109;304|304;3236;6076|2003|2003|2003|2003|6076|2003|2003|2003|2003;304|2011|2011|304|304|304;275|3052|2111;2111|2111|2111|2111;2004|2004|2004|2004|2004|2004|2004|2004|2004;375|375|101|101;1;5;236|2003;2006|264|101|101|101|375;2006;328;4246|1|275|4959|4958|325|325|4954;2111|2111|2111;2003|2003|2003|2003|2003;2|2|2|2;101|101|304;103|103|2004;217|304;2002|2002|4995|2007;2002|2002|2002;192|314;3016|3016|2111|3016|3016|2111;206|206|2487|2002;806|169;2004|2004|2004|2004|2004|2004|2004|2004|2004|2004|2004|2004;327|327|327;10|10;65|65|65|2002|3292;2003|2003|2007|2007;5051|5051;242|242|2008|2008;2004|138;10|10|225|225|225|225|2003;2484|2484|2484|2484;2003;3504|102|102|1118;217|244;2499|2487;2007;2004;2|2|2|2|314;2004|148;325|231;2008;2007|2007|2007|2007|2007|2007;650|67|67|67
Nanoarchaeum equitans	882;2004|2004|2004|2004|2004|2004|2004|2004|2004|2008;2003|301;2004|2004|2004|2004|2004|2004;217;225|225|225|225|212;227|227|227;4095|206|2|2;3745|3745;2006|264|101|101|101;3781|101;304|1056|304|1056;331|331;330|330|330|3274|212|212;2002|2002;304|304;327|247|247|2004;101|101|873;4143|2003;304|2011|2011|304|304|304;2484;2494|314|2111;4143;375|375|101|101;2005|140;2484|2484|297;2485|2485|2485|2485|2485;4041|4010;2111;314|2111;251|103|304;2007|2003;102|102|102;4323|304|304|4323|304|304;101|101|616|616;314|2111|328;865;304|304|2003|2003;304;321|610|610;2004|2004|2004|2004|2004|2004|2004|2004|2004|2004|2004|2004;148|3714|2004|212|3010|3010;2004|2004;129|2111|2111|304|304|304;2004|2004|2004|2004;2002|2002|2002;221;2007|2002|2002;212|212|212|212|245|245|245|245|245;2003|2003|2003|2003|2003|2003;2004|2004|2004|2004|2004|2004|2004|2004|2004;2111|2111|2111;2004|138;2005|2005|239|239|239;192|314;2006;2004;213|213
Nanoarchaeota archaeon NZ13-N	2004|2004|2004|2004|2004|2004|2004|2004|2004|2008;2003|301;2004|2004|2004|2004|2004|2004;217;225|225|225|225|212;227|227|227;4095|206|2|2;3745|3745;2006|264|101|101|101;3781|101;304|1056|304|1056;331|331;330|330|330|3274|212|212;2002|2002;304|304;327|247|247|2004;101|101|873;4143|2003;304|2011|2011|304|304|304;2484;2494|314|2111;4143;375|375|101|101;2005|140;2484|2484|297;2485|2485|2485|2485|2485;4041|4010;2111;314|2111;251|103|304;2007|2003;102|102|102;4323|304|304|4323|304|304;101|101|616|616;314|2111|328;865;304|304|2003|2003;304;321|610|610;2004|2004|2004|2004|2004|2004|2004|2004|2004|2004|2004|2004;148|3714|2004|212|3010|3010;2004|2004;129|2111|2111|304|304|304;2004|2004|2004|2004;2002|2002|2002;221;2007|2002|2002;212|212|212|212|245|245|245|245|245;2003|2003|2003|2003|2003|2003;2004|2004|2004|2004|2004|2004|2004|2004|2004;2111|2111|2111;2004|138;2005|2005|239|239|239;192|314;2006;2004;213|213
Candidatus Nanobsidianus stetteri	882;10|5073;1|2005|375|140;2004|2004|2004|2004|2004|2004;2003|2007;2004|2004|2004;4041|4010;247|247;1|2002|2111;4095|206|2|2;2006|264|101|101|101;148|3714|2004|212|3010|3010;2003|301;2|2|4|4|4;1;331|331;330|330|330|3274|212|212;2002|2002;2484|301;103|103|103|1074|3005|2500|69|242;304|304;327|247|247|2004;2005|375|2005|375;304|2011|2011|304|304|304;2484;2111|2111|2111|2111;4143;2004|2004|2004|2004|2004|2004|2004|2004|2004|2008;2111|2111;2005|140;865|101;221;2|375|375|375|375|148|2004;2111;2002|2002|2002;4246|1|275|4959|4958|325|325|4954;1|1|1|1|304|212|304;314|2111;251|103|304;2498|2498|11|109|109;218|2002;101|101|304;4961|1|1|1|1|325|325|325|325|3681|4043;1|1|1|1|1|1;304|304|2003|2003;304;305|305|240|240;2111|1;2004|2004|2004|2004|2004|2004|2004|2004|2004|2004|2004|2004;304|1|1;2005|2005|239|239|239;1|229|2004|2004;2006;206|2487|2002;2007|2002|2002;212|212|212|212|245|245|245|245|245;2004|2004|213|213;225|212;2004|138;872|2|2|2|2|2;1|2005|375|1|2005|375|140;2111|2111|2111;1|613|314|309;101|101;5066|2004|2004|2004;2004;2|2|2|2|314;3781|101;2|2|304|304|2484|4969|4969|4970|304|304;1|1
Candidatus Mancarchaeum acidiphilum	1|2005|375|140;4095|206|2|2;375|375|101|101;4961|1|1|1|1|325|325|325|325|3681|4043;2484;2484|2484|297;321|329;225|225|225|225|212;314|2111;102|102|102;101|101|616|616;1|1|1|1|1|1;2004|2004|3684|2004;2111|1;2005|2005|239|239|239;4|832|2484;181|2004|101;1|229|2004|2004;2498;2003|2003|2003|2003|2003|2003|244;314|2111|328;304|850|850|302;2484|301;192|314;297|2111;103|103|103|1074|3005|2500;10|5073;1|2002|2111;2|375|375|375|375|148|2004;2006|264|101|101|101;2488|131;2003|129;251|103|304;304;305|305|240|240;102;2007|2002|2002;650|67|67|67|361|361;192|228;325|325|323;513;2003|301;1|613|314|1|613|314;4041|4010;3781|101;2007|2487;605|225|225|225|225;2004|3636|3636|2004;5050|5050|5050|5050|5050|5050;327|247|247|2004;2005|140;2111;2002|2002|2002;2007|2003;218|2002|2002;5054|5054|2003|2003;10|10|10;164|129;206|2487;148|3714|2004|212|3010|3010;2004|2004;221;3922|3922|2004|2004|2004|874;872|2|2|2|2|2;1|1;882;2003|2003;4040|4040|4040;2003|2007;327|327|327|327|327|327|230;212|212|212|212|245|245|245|245|245;236;330|330|330|3274|212|212;304|304;304|2011|2011|304|304|304;1|325|2004;1;865|101;225|225|225|225|212|2006|2006;4246|1|275|4959|4958|325|325|4954;1|1|1|1|304|212|304;2111|2111|2111;2498|2498|11|109|109;217|304;2494|314|2111;2|2|2|2|314;316|316|102;2004|2004|2004|2004|2004|2004|2004|2004|2004|2004|2004|2004;10|10;101|4016|4014|4014|5|5;2004|138;2006;2004;1|2004;2|2|304|304|2484|4969|4969|4970|304|304
Candidatus Diapherotrites archaeon	2003|2003|2003;2003|2003;1|2005|375|140;2004|2004|2004|2004|2004|2004;304|304|2003|2003;1|2002|2111;225|225|225|225|212;2003|325;184|2111;10|10|10|10|10|10|10|10;327|327|327|327|327|327|230;2003|2003|2003|298|298;2111|2111|2111|2111|2111|2111|331|331;212|212|212|212|245|245|245|245|245;2003|2003|4261;2004|2111;101|101|616|616;2002|2002;2|2|4|4|4;101|101|101|101|101|101|101;4011|4011|2111|2111|327;186|101|101|101;1;1|325|2004;330|330|330|3274|212|212;2005|375|2005|375|865;4952|4952|602|4953;4246|1|275|4959|4958|325|325|4954;4961|1|1|1|1|325|325|325|325|3681|4043;101;1|2005|375|1|1|2005|375|140;1|1|1|1|1|1;331|331;2111|2111;5059|5059;192|314;2005|2005;2|375|375|375|375|148|2004;2111;2111|2003;1|1|1|1|304|212|304;314|2111;251|103|304;2007|2003;102|102|102;5080|5080;131|316|221|304|304;2111|2492|2492;2111|10;301|301|304;2492|2111;304;882;212|212|304;206|206|2487|2002;305|305|240|240;316|316|102;2111|1;304|375;2003|301;650|67|67|67|361|361;2004|2007;3745|3745;310|2005|140;181|2004|101;4041|4010;2007|2007|2007|2007|2007|2007;4|832|301;242|242|2008|2008;2492;872|2|2|2|2|2;511|632|2484|511|632|2484;181|2004;2111|2111|2111;131|316;3781|101;2006;2111|581;1|2004;2|2|304|304|2484|4969|4969|4970|304|304;2002|2002|213|213|213;297|2111;327|327|327;1|1
Picrophilus torridus	4952|4952|602|4953|4953;2111|2111;1|2005|375|140;2003|298;4209|4262;101|4|300;4095|206|2|2;2111|2111|2111|2111|2111|2111|331|331;2005|375|2|2;3694|3694|7|2486;4333|4333;650|67|67|67|361|361;2002|12|12|12|12|12|12|12|12|12;4011|4011|2111|2111|327;186|101|101|101;375|375|101|101;2111|1137;2003|187;2005|2005|2005|2005|2005|2005;2003|298|298;2004|2004|2004|2004|2004|2004|2004|2004|2004|2004|2004|2004|102|102|102;314|2111;1|1|1|1|1|1;239|159|159;221|221|221|2111;2111|2003|2111;2111|1;304|1|1;101|4016|4014|4014|5;206|2487|2002;2498;300|300;2003|2003|2003|2003|2003|2003|244;2005|2005|239|239|239;221|1001|1001|2003|2003|2003|1|1;842|842;4022|2003|321;282|282|2002|2002;12|12|2002;2003|2003|2003;10|5073;2004|2004|2004|2004|2004|2004;1|2002|2111;304|304|1;2003|325;2002|2002|2002;2006|264|101|101|101;2488|131;2003|129;3699|3699|3699|2003;2005|2005|2111;101|2111;4052|4052|633;2003|129|2486;3922|3922|2004|2004|2004|874|3922|3922|2004|2004|2004;4041|4010|4961|1|1|1|1|325|325|325|325|3681|4043;251|103|304;101|101|101|101|101|101|101;304;2|2|2|2|2|102|102|304|304;305|305|240|240;2485|2485|2485|2485|2485;101|101|183;2007|2002|2002;2484|2484;2484|283;2004|2004|3684|2004;2003|279|279|279|279|279|279|279|279|279|279|279|279|279|279|279|279;297|2111;5050|5050|5050|5050|5050|5050|5050|5050|5050;1|613|314|309;109;5066|2004|2004|2004;11|11|2002|12|12|12;325|325|323;513;4033|4052|4052|633;241|2004;11|2002;192|314;301|301|304|301|301;4|832|301;103|103|103|1074|3005|2500;2004|2004|2004;301|301|304;3781|101;2002|1|1;4143;2007|2487;2002|2002;4952|4952|602|4953;5050|5050|5050|5050|5050|5050;327|247|247|2004;5059|5059;331|331;2005|140;2|375|375|375|375|148|2004;2111;1|2004|2004;101|375|2;2007|2003;218|2002|2002;221;2111|2492|2492;304|2003|547;243|1|1;239|321;2003|2003|2007|2007;304|375;148|3714|2004|212|3010|3010;2004|2004;2004|2007;278|278|604;3281;3504|102|102|1118;2111|2487;206|206;872|2|2|2|2|2;2111|304;2487|2007;2005|2005|2003;309|314|2111;3962|3962|2003;325|231|231;882;2003|2003;2003|2004;2003|2007;327|327|327|327|327|327|230;212|212|212|212|245|245|245|245|245;2111|2484|2484|2484;4|832|2484|301;236;330|330|330|3274|212|212;2|2008;304|304;304|2011|2011|304|304|304;275|3052|2111;2111|2111|2111|2111;181|2004|101;218|2002;206|2007|2007;1;865|101;236|2003;225|225|225|225|212|2006|2006;2111|2003;1|1|1|1|304|212|304;2111|2111|2111;2498|2498|11|109|109;2003|2003|2003|2003|2003;101|101|304;217|304;206;1|2004;4246|1|275|4959|4958|325|325|4954;2002|632|12|12|12|12;10|3685|3685|10|3685|3685;316|316|102;2004|2004|2004|2004|2004|2004|2004|2004|2004|2004|2004|2004;2005|182;101|2484;10|10;2003|2003|2003|2003|2003|2003;1|325|69|2004;4011|4011|2111|2111;2004|138;511|632|2484|511|632|2484;1|2002;217|244;2006;2004;2|2|2|2|314;2|2|304|304|2484|4969|4969|4970|304|304;2008;2007|2007|2007|2007|2007|2007;221|205|205|205|205
Pyrococcus horikoshii	4952|4952|602|4953|4953;2111|2111;1|2005|375|140;2003|298;4095|206|2|2;3745|3745;304|1091|1091;2003|2003|4261;282|282|2002|2002;3699|3699|3699|2003;2004|2004|2004|2|2;4046|4046|4025|244|244|4025|244;1075|1075;2484;2004|2004|2004|2004|102|102|102;2111|1137;2003|206;2002|2002|2002|103|103|103|3794|325|325;1|1|1|1|1;2005|2005;206|2487|2002;2|2|2|2|2|375;865|101;518|2003;225|225|225|225|212;314|2111;312|312;604|4261;5080|5080;1|1|1|1|1|1;2002|2002|632;101|101|101|304;3003|3003|2|375|375|375|375|148|2004|69|69|148|2004;310|2005|2005|140;5041|5041|5041|5041;304|1|1;12|109|12|12;314|314|4;101|4|300;1|229|2004|2004;4246|1|275|4959|4958|325|325|4954;2004|2004|213|213;2003|2003|2003|2003|2003|2003|244;2005|375|140|2|2;2005|2005|239|239|239;192|314;297|2111;2003|2003|2003;2003|2003|2003|2003;4046|4046|4025|244|244|4046|4046|4025|244|244;327|2004;2004|2004|2004|2004|2004|2004;2|148|148|148|148|2004;1|2002|2111;304|304|1;2003|325;247|247;227|227|227;2004|69|242;181|2004;212|246|2484|4237;2003|129;2002|2007|2007|2007;3281;11|11|11|11|11|11|11|11|11|11|11|11|11|11|11;213|213|213;2494|314|2111;2111|2111|2111|2111|2111|2111;221|2003|2003|2003|2003|2003|2003|2003|2003|2003|2003|2003|2003;103|103|103|1074|3005|2500|69|242;4041|4010|4961|1|1|1|1|325|325|325|325|3681|4043;212|212|304;251|103|304;101|101|101|101|101|101|101;281;2004|2004|2004|2004|69;2002|2002|632|12;187|2003|2003|2003|2003|2003|2003;304|304|2003|2003;2|2|2|2|2|102|102|304|304;1|613|314|309|5104|5104;305|305|240|240;102|102|102|69;184|2111|325;328|2485;101|101|183;304|297;2007|2002|2002;2484|283;218|2002;4143;1|613|314|309;109;5066|2004|2004|2004;69|242|1|1|1|1|2111|1;513;5051|5051;5079|5079;2003|301;2004|101;304|2002;2004|2004|2004;3352;301|301|304;2003|2003|2003|1|1;321|329|610|610;2111|2111|208;3781|101;2|2|4|4|4;129|2003;195|2003|2003;2004|3636|3636|2004;304|69|242;2002|2002;5050|5050|5050|5050|5050|5050;5082|327;275|3052|2111|70;2004|2004|2004|2004|2004|2004|2004|2004|2004|2004|2004|2004|2008;5059|5059;2007|2111;331|331;187|2003|2003|2003|2003|2003|2003|2003|2003|2003;1|1|2005;2006|5104|5104;2111;221|2003|2003|2003|2003|2003|2003;101|206;2007|2003;314|2111|328;4323|304|304|4323|304|304;318|318|318|318|318|318;223|223|192;327|327|327|327|327|327|230;239|321;325|325|2002;101|101;304|375;148|3714|2004|212|3010|3010;2004|2004;2004|2007;2002|2002|2002;221;2004|2004|2004|2004|2006|264|101|101|101|69|264|101|101|101;3504|102|102|1118;2484|101;3883;3922|3922|2004|2004|2004|874;872|2|2|2|2|2;2111|304;2|2|304|304|2484|2|2|304|304|2484|4969|4969|4970|304|304|69|4969|4969|4970|304|304;65|65|65|2002|65|65|65|2002;2003|298|298;1|1;882;2|2|2004;2003|2003;2003|2007;2003|2003|2006|5104|5104;1|1|101|242|3349|375|69;2|2;212|212|212|212|245|245|245|245|245;101|101|616|616;4|832|2484|301;330|330|330|3274|212|212;806|169;4143|2003;304|2011|2011|304|304|304;181|2004|101;873;2004|2004|2004|2004|2004|2004|2004|2004|2004;375|375|101|101;1;601|304|304|605|225|225|225|225|2|2;5;2484|2484|2484|2484|297;236|2003;2006|264|101|101|101|375;2111|2003;1|1|1|1|304|212|304;2111|2111|2111;3922|3922|2004|2004|2004;1|1|2003|2003;2003|2003|2003|2003|2003;221|221|221|2;101|101|304;206;218|2003;1|2004;69|242|138;2002|632|12|12|12|12;316|316|102;2004|2004|2004|2004|2004|2004|2004|2004|2004|2004|2004|2004;304|2|2|2|2;301|301|304|301|301|304;2002|243|1|1;4070|7;1|325|69|2004;2111|2111|2111|2111|2111|2111|331|331;242|242|2008|2008;2486|2|2;140|140;2006;2004;2|2|2|2|314;2007|2007|2007|2007|2007|2007;2003|2003|2003|2003|2003|2003|2003|633
Methanosphaera stadtmanae	4952|4952|602|4953|4953;2111|2111;1|2005|375|140;2003|298;4209|4262;4095|206|2|2;2111|2111|2111|2111|2111|2111|331|331;2005|375|2|2;11|11|11;282|282|2002|2002;4011|4011|2111|2111|327;604|604;4961|1|1|1|1|325|325|325|325|3681|4043;1075|1075;2484;4143;2002|2002|2002|103|103|103|3794|325|325;221|187;2005|2005;2003|298|298;2|2|2|2|2|375;225|225|225|225|212;284;2003|2003|2003|2003|2003|304|304|304;2003|2003|2003|244;1|1|1|1|1|1;321|610|610;2111|2003|2111;2111|1;5041|5041|5041|5041;304|1|1;140|140;2007|2002|2002|2;2003|206;206|2487|2002;1|229|2004|2004;4246|1|275|4959|4958|325|325|4954;2003|2003|4261;2003|2003|2003|2003|2003|2003|244;2005|2005|239|239|239;304|930;192|314;331|102|102;310|2005|140;2003|2003|2003;10|5073;2004|2004|2004|2004|2004|2004;2003|325;102|2005;2004|2004|2004|2004;2006|264|101|101|101;2111|2111|304;181|2004;5082|327;101|632|4342|2484|102|2|2|2|2|2;109|109|109|109|109|109|109|109|109|109|109|109|109|109|109|109|109|109|109|109;101|101|183|4|4;2003|129;101|2111;212|212|304;251|103|304;304|304|304|304|10|5073;301|301|304|301|301|304;304;3740;247;305|305|240|240;101;304|297;304|296;2484|2484;650|67|67|67|361|361;1|613|314|309|5104|5104;11|219;109|109|109|109|109|109|109|109|109|109|109|109|109|109|109|109|109|109;513;880;2003|301;10|5073|5073;2004|2004|2004;4041|4010;301|301|304;321|329|610|610;4046|4046|4025|244|244|4046|4046|4025|244|244;2002|1|1;2|2|4|4|4;129|2003;2002|2002;4952|4952|602|4953;5050|5050|5050|5050|5050|5050;286|286;327|247|247|2004;4046|4046|4025|244|244|4025|244;331|331;321|321;2|375|375|375|375|148|2004;2111;2002|2002|2002;2007|2007;2007|2003;314|2111|328;318|318|318|318|318|318;304|2003|547;11|11;243|1|1;2484|2484|2484|2484|206;239|321;325|325|2002;2003|2003|2003|2003|2003|2003;2487|2007;304|375;148|3714|2004|212|3010|3010;2004|2004;2004|2007;278|278|604;221;11;3504|102|102|1118;3236|3236|2003|2003;872|2|2|2|2|2;2111|304;314|2111;1|325|2004;212|2002;3781|101;3962|3962|2003;2002|2002|2002|330;304|154;1|1;882;2003|2003;2003|2004;2003|2007;2111|304|304;184|2111;327|327|327|327|327|327|230;2|2;212|212|212|212|245|245|245|245|245;206|2007|2007;101|101|616|616;2004|2004|2004|2004|2004|2004|2004|2004|2004|2004|2004|2004|2008|102|102|102;4|832|2484|301;4011|4011|2111|2111|327|327;2|2008;330|330|330|3274|212|212;4995|2007;304|304;2|2|2|2|314;4143|2003;1|2002;876;181|2004|101;2004|2004|2004|2004|2004|2004|2004|2004|2004;375|375|101|101;1;4044|4044|2111|2111|4017|4044|4044|2111|2111|4017;865|101;236|2003;2111|2003;1|1|1|1|304|212|304;2111|2111|2111;821|821|2484|102|102;300|2004|2004|2004|2004|2004|2004|2004|2004|2004;101|101|304;2494|314|2111;218|2002;604|4114|300|300;2003|279|279|279|279|279|279|279|279|279|279|279|279|279|279|279|279;11|11|219;316|316|102;2004|2004|2004|2004|2004|2004|2004|2004|2004|2004|2004|2004;2111|2111|330;11|11|11|11|11;65|65|65|2002|3292;2003|2003|2007|2007;5051|5051;242|242|2008|2008;2004|138;1|2004|212|3010|3010;511|632|2484|511|632|2484;2004|2004|2004|2004|2004|2004|2004|2004|2004|2004|2004|2004|304;2002;2003;2002|2002|528;1137|1137|2111;2006;2004;1|2004;2|2|304|304|2484|4969|4969|4970|304|304;2008|3558|1156;2007|2007|2007|2007|2007|2007
Pyrococcus furiosus	4952|4952|602|4953|4953;2111|2111;1|2005|375|140;2003|298;1|325|69|242|2004;4095|206|2|2;3745|3745;2003|2003|4261;2|2|2|2|2|2|2|2|2;282|282|2002|2002;3699|3699|3699|2003;2004|2004|2004|2|2;1|1|604;4046|4046|4025|244|244|4025|244;1075|1075;2484;2111|1137;314|314|4;1|1|1|1|1;2005|2005;244|244|244|244|2003|2003|101|6024;2003|298|298;2|2|2|2|2|375;865|101;225|225|225|225|212;314|2111;312|312;604|4261;101|101|616|616;1|1|1|1|1|1;239|159|159;1001|1001|2003|2003|2003|1|1;101|101|101|304;2111|2487;2111|2003|2111;310|2005|2005|140;5041|5041|5041|5041;304|1|1;2003|2003|2003|2003;2003|206;101|4|300;1|229|2004|2004;2499;4246|1|275|4959|4958|325|325|4954;2004|2004|213|213;2111|2111|208;2003|2003|2003|2003|2003|2003|244;2005|375|140|2|2;2005|2005|239|239|239;3781|101;297|2111;2|2|4|4|4;2003|2003|2003;4046|4046|4025|244|244|4046|4046|4025|244|244;2004|2004|2004|2004|2006|264|101|101|101;2004|2004|2004|2004|2004|2004;2|148|148|148|148|2004;1|2002|2111;304|304|1;2003|325;247|247;227|227|227;2004|69|242;3003|3003|2|375|375|375|375|148|2004|69|148|2004;2111|304;212|246|2484|4237;2487|2007;2003|129;2002|2007|2007|2007;10|3685|3685|10|3685|3685;3281;2002|2002|632|12;2494|314|2111;2111|2111|2111|2111|2111|2111;4041|4010|4961|1|1|1|1|325|325|325|325|3681|4043;212|212|304;314|314;251|103|304;304|304|304|304|10|5073;101|101|101|101|101|101|101;281;109;325|325|2002;328|4159;187|2003|2003|2003|2003|2003|2003;304|304|2003|2003;304;69|138;2|2|2|2|2|102|102|304|304;1|613|314|309|5104|5104;305|305|240|240;2004|2004|2004|2004|2004|2004|2004|2004|2004|2004|2004|2004|2008|102|102;101;206|2487|2002;101|101|183;304|297;2007|2002|2002;2484|2484;2484|283;2006|264|101|101|101|69|264|101|101|101|375;3787|2006;5079|5079;101|314|314;5066|2004|2004|2004;513;11|2002;2003|301;2004|101;184|2111|325;882;2004|2004|2004;3352;301|301|304;2003|2003|2003|1|1;321|329|610|610;4|2111|2111|2111|2484|2484;880;4143;129|2003;195|2003|2003;327|2004;2004|3636|3636|2004;304|69|242;2002|2002;5050|5050|5050|5050|5050|5050;5082|327;275|3052|2111|70;5059|5059;328|2485;2002|2002|11;331|331;103|103|103|1074|69|242|242|330|3005|2500|69|242;2484|2484|297;2006|5104|5104;2111;221|2003|2003|2003|2003|2003|2003;101|206;184|2111;2007|2003;314|2111|328;4323|304|304|4323|304|304;318|318|318|318|318|318;239|321;2|2|304|304|2484|2|2|304|304|2484|4969|4969|4970|304|304;140|140;304|375;148|3714|2004|212|3010|3010;2004|2004;2004|2007;2002|2002|2002;221;3504|102|102|1118;2484|101;1|1|2005|205|205|205|205;3883;3922|3922|2004|2004|2004|874;872|2|2|2|2|2;2492|2111;181|2004;2499|2499;69|1|1|1|1|2111|1;2002|2002|2002|330;1|1;150|150;304|2002;2|2|2004;2003|2003;2003|2004;2002|12;2003|2007;2003|2003|2006|5104|5104;327|327|327|327|327|327|230;2|2;212|212|212|212|245|245|245|245|245;5080|5080;4|832|2484|301;2|2008;330|330|330|3274|212|212;2002|2002|632|102|102|102;806|169;4143|2003;304|2011|2011|304|304|304;2111|2111|2111|2111;181|2004|101;873;2004|2004|2004|2004|2004|2004|2004|2004|2004;375|375|101|101;1;4044|4044|2111|2111|4017|4044|4044|2111|2111|4017;5;236|2003;601|601|223;2111|2003;1|1|1|1|304|212|304;2111|2111|2111;1|1|2003|2003;2003|2003|2003|2003|2003;221|221|221|2;101|101|304;2004;206;218|2002;192|314;304|304;316|316|102;2004|2004|2004|2004|2004|2004|2004|2004|2004|2004|2004|2004;304|2|2|2|2;301|301|304|301|301|304;2002|243|1|1;2003|2003|2003|2003|2003|2003;4070|7;5051|5051;2111|2111|2111|2111|2111|2111|331|331;242|242|2008|2008;2486|2|2;246|246;2006;1|2005;2|2|2|2|314;2007|2007|2007|2007|2007|2007;3638|3638
Archaeoglobus fulgidus	4952|4952|602|4953|4953;2111|2111;1|2005|375|140;2003|298;4209|4262;304|375;1|298;4095|206|2|2;3745|3745;2003|301;206|2|2;4011|4011|2111|2111|327;375|375|101|101;1|1|604;4333|4333;4961|1|1|1|1|325|325|325|325|3681|4043;101|101|101|101;2484;2111|2111|2111|2111|2111|2111;4143;2003|187;1|1|1|1|1;2005|2005;2003|298|298;5054|5054|2003|2003|4261;2|2|304|304|2484|2|2|304|304|2484|4969|4969|4970|304|304;518|2003;225|225|225|225|212;314|2111;2003|2003|2003|2003|2003|304|304|304;2111|4024;101|101|616|616;4052|4033|633;1137|1137|2111|2007;184|325;1|1|1|1|1|1;304|296|304;1001|1001|2003|2003|2003|1|1;101|101|101|304;321|610|610;304|304|304|304|304|304;2002|2111;2111|2003|2111;1|2004;304|1|1;129;2111|2111|2111|2111|2111|2111|331|331;2003|206;206|2487|2002;1|229|2004|2004;2111|2003;2004|2004|213|213;2003|244|2007|2007;2004|2004|2004|2;2005|375|140|2|2;1|2005|375|1|2005|375|140;2005|2005|239|239|239;3781|101;129|164|2111|2111|304|304|304;2485|2485|2485|2485|2485;310|2005|140;2500;223|223|223|223;2003|2003|2003;4046|4046|4025|244|244|4046|4046|4025|244|244;223|223|223|223|223|223|223|223;2003|2003|2007;2|148|148|148|148|2004;2003|2003|2003|2003|2003;2003|325;2003|2003|2003|2003|2003|2003|2003|2003|2003|2003|2003|2003;5051|5051|5051|316|316;195|2003|2003;183|4|4;5082|327;101|101;2003|129;5079|5079;3699|3699|3699|2003;207;2494|314|2111;101|2111;192|314;11|11|11|11;4952|4952|602|4953;212|212|304;101|4016|4014|4014|5|5|5|5;251|103|304;304|2111|2111|304|2111|2111;2004|2004|2004|2004|2004;101|101|101|101|101|101|101;2002|2002|2002;304;304|304|2003|2003;2484|2484|2484;3740;1|613|314|309|5104|5104;1|1|1|1;2004|2004|2004|2004|2006|264|101|101|101|264|101|101|101;2004|2004|2004|2004|2004|2004|2004|2004|2004|2004|2004|2004|2008|102|102;327|247|247|2004;101;1075|1075;2004|2004|2004|2004|131;304|296;304|297;2484|2484;2003|2003|4261|2003|2003|4261;4|832|301;218|2002;2499|11|11|11;221|2484|2484;2007|223|223;207|207;297|2111;4261|604|4261;101|314|314;601|601|223;181|2004;2007|2002|2002|2;513;304|304|304|304;880;4033|4052|4052|633;2006|5104;225|225|225|225;184|2111|325;882;2004|2004|2004;4041|4010;3352;301|301|304;2003|2003|2003|1|1;321|329|610|610;2111|2111|208;10|5073;2|2|4|4|4;129|2003;605|225|225|225|225;2002|2003;2002|2002;2004|2004|2004|2004|2004|2004;5050|5050|5050|5050|5050|5050;286|286;275|3052|2111|70;3457;1001|1001|2003|2003|2003|2003|2003|2003|1|1;5059|5059;328|2485;2111|4272;331|331;213|213|213|2003|2007;2005|2005|2005|2005|2005|2005;187;2|375|375|375|375|148|2004;2111;221|2003|2003|2003|2003|2003|2003;10|10;2002|2003|2003|2003|2003|2003|2003;2005|2003;3638|3638;318|318|318|318|318|318;2002|2487;223|223|192;136|136;223|223;192;239|321;325|325|2002;2003|244;101|101|183;148|3714|2004|212|3010|3010;2004|2004;2004|2007;304|304|10|5073;278|278|604;221;11;3504|102|102|1118;305|305|240|240;3922|3922|2004|2004|2004|874;872|2|2|2|2|2;4070;2111|304;2487|2007;2002|2002|2002|103|103|103|3794;1|325|2004;4011|4011|2111|2111;2007|2003;2002|2002|2002|330;1|1;304|2002;2|2|2004;2003|2003;2007|2111;2003|2003|2006|5104|5104;101|2111|2111|2111|2111;327|327|327|327|327|327|230;2111|304|304|304;2003|2003|2007|2007;212|212|212|212|245|245|245|245|245;103|1074|3005|2500;4|832|2484|301;4011|4011|2111|2111|327|327;2|2008;330|330|330|3274|212|212;4995|2007;5053;2004|2493;304|304;304|2003|547;4143|2003;1|2002;876;304|2011|2011|304|304|304;2003|129|129|2486;2111|2111|223|223;181|2004|101;2004|2004|2004|2004|2004|2004|2004|2004|2004;206|2007|2007;1;4044|4044|2111|2111|4017|4044|4044|2111|2111|4017;865|101;236|2003;2006|264|101|101|101|375;225|225|225|225|212|2006|2006;4246|1|275|4959|4958|325|325|4954;1|1|1|1|304|212|304;2111|2111|2111;223|223|225|225|225|225;2003|129|129;221|221|221|2;101|101|304;1|2005;217|304;206;2|2|2|2|2|102|102|304|304;2005|327;5082|2484;2003|279|279|279|279|279|279|279|279|279|279|279|279|279|279|279|279;806|169;316|316|102;2004|2004|2004|2004|2004|2004|2004|2004|2004|2004|2004|2004;2111|2111|330;5051|5051|5051|2005;301|301|304|301|301|304;4168|4168|223|223;65|65|65|2002|3292;11|11|11|219;2003|2003|2003|2003|2003|2003;4070|7;5051|5051;212|2002;2004|138;1|1|1|1|2111|1;2002;601|304|605|225|225|225|225|2|2;2003;140|140;2006;2007;2004;2|2|2|2|314;2008;2007|2007|2007|2007|2007|2007;275|3052|2111;805;2111|2
Halorubrum lacusprofundi	217;2004|884;2111|2111;1|2005|375|140;2003|298;304|850|850|302;4209|4262;304|375;2003|2003|2003|298|298;4095|206|2|2;2111|2111|2111|2111|2111|2111|331|331;2|2008|2004|2004|2004|2004|2004;304|210|2002|2002|207;225|225|225|225;2004|101;4011|4011|2111|2111|327;604|604;1|1|604;4961|1|1|1|1|325|325|325|325|3681|4043;1075|1075;2484;4325|4325|4325|4325|4325|4325|4325|4325|4325|4325;2111|1137;278|278|604;5038|5038|5039;2111|2111|2111|2111|331|331;2005|2005;244|244|244|244|2003|2003|101|6024;221;601|225|225|225|225|2|2;223|223;221|309|314|2111;11|11|11|11|11|11|11|11|11|11|11|11|11|11|11|11|11|11;2006|264|101|101|101|102|102|102;2004|2002;225|225|225|225|212;314|2111;102|102|102;2007|2003|2111;5080|5080;607|2487|2002;1|1|1|1|1|1;101|4016|4014|4014|5|5|5|5|5|5;1001|1001|2003|2003|2003|1|1;101|101|101|304;4333;321|610|610;247|247|11;300|300;2111|2003|2111;3352;3745|3745;101|223;101|4|300;1|229|2004|2004;2498;4246|1|275|4959|4958|325|325|4954;2004|2004|213|213;2004|2004|2004|2;2003|2003|2003|2003|2003|2003|244;2005|375|140|2|2;2005|2005|239|239|239;12|109;4168|4168|192;223|223|223|223;282|282|2002|2002;2003|2003|2003;10|5073;2003|2003|2006;2004|2004|2004|2004|2004|2004;223|223|223|223|223|223|225|225|225|225;304|304|1;2|375|375|375|375|148|2004;296|304;304|304;2002|2007;2|2|304|304|2484|4969|4969|4970|304|304;2111|2111|304;102|102|102|102;5082|327;101|101|183|4|4;294|294|294|102|102|102;300|2004|2004|2004|2004|2004|2004|2004|2004;10|3685|3685|10|3685|3685;1|2005|375|1|1|2005|375|140;513;2007|2007|247|247;1111|1111;2005|2005|2005|2005|2005|2005;192|314;101|206;213|268|213;2|2|2|2|2|2|2|2;212|212|304;225|212|327|4337;251|103|304;304|2111|2111|304|2111|2111;304|304|304|304|10|5073;2|2|2|2|2|102|102|304|304;650|67|67|67|361|361;1|2002|2111|2487;4272|4025|244;223|223|192;304;206|2|102|102|102|102|102|2111;1|613|314|309|5104|5104;109|109|109|109|109|109|109|109|109|109|109|109|109|109|109|109|109|109;2004|2004|2004|2004|2004|2004|2004|2004|2004|2004|2004|2004|2008|102|102;327|247|247|2004;101;206|2487|2002;101|101|183;3563|3563;2484|2484;2484|283;2004|2004|3684|2004;2499|11|11|11;2002|2002|2002|330;3787|2006;192|228;5049|5049|304|304;1|613|314|309;305|305|240|240;5066|2004|2004|2004;325|325|323;2007|223|223|605|225|225|225|225;304|304|304|304;4033|4052|4052|633;304|296|304|296;2003|301;301|301|304|301|301;4|832|301;882;2004|2004|2004;4041|4010;3005|2500|3005|2500|3005|2500;3236|3236|2003|2003|4261;301|301|304;2003|2003|2003|1|1;321|329|610|610;880;2002|1|1;2|2|4|4|4;2007|605|225|225|225|225;2007|2487;605|225|225|225|225;2002|2002;4952|4952|602|4953;5050|5050|5050|5050|5050|5050;286|286;275|3052|2111|70;5059|5059;101|101|101|101|191|191|191;2003|2007;331|331;1|325|2004;2005|140;5054|5054|5054|5054|5054|5054|5054|5054;5080;2006|5104|5104;2003|325;2111;1|2004|2004;2007|2007;184|2111;102|102|102|2490;2005|2003;218|2002|2002;3638|3638;318|318|318|318|318|318;2487|2011;304|2003|547;136|136;1|1|101|242|3349|375|69;2007|2007|2007|2007;2003|2003|2;239|321;281;2003|2003|4261|2003|2003|4261;206|2487;236|236|2003;148|3714|2004|212|3010|3010;2004|2004;2004|2007;304|304|10|5073;2002|2002|2002;3281;102|102|102|2484;10;2111|2487;2003|325|325|325;3922|3922|2004|2004|2004|874;872|2|2|2|2|2;181|2004;2487|2007;206|2007|2007;3781|101;4325|4325|4325|4325;2007|2003;242|2484|601|2004;2003|298|298;1|1;314|2111|328;2003|2002;2003|2003;2003|2004;3156|3156|3156|3156|3156|3156|3156;2007|2111;2004|2004|2004|2004|2004|2004|2004|2004;2003|2003|2006|5104|5104;109|5079;327|327|327|327|327|327|230;2004|2004|2004|2004|11|102|102|4156;3504|102|102|1118;103|1074|3005|2500;101|101|616|616;223|223|605|225|225|225|225;4|832|2484|301;3156|3156|3156|3156|3156|3156;236;330|330|330|3274|212|212;2111|2492|2492;2004|2493;806|169;2|2|2|2|314;876;304|2011|2011|304|304|304;2003|244;2111|2111|2111|2111;181|2004|101;2004|2004|2004|2004|2004|2004|2004|2004|2004;375|375|101|101;1;2485|2485|109;865|101;327;236|2003;5054|5054|2003|2003;225|225|225|225|212|2006|2006;2111|2003;1|1|1|1|304|212|304;2111|2111|2111;223|223|225|225|225|225;2003|2003|2003|2003|2003;2484|102|102|102;101|101|304;217|304;206;304|2111;218|2002;4187|4187|207;2003|279|279|279|279|279|279|279|279|279|279|279|279|279|279|279|279;2004|3684|2004;316|316|102;2004|2004|2004|2004|2004|2004|2004|2004|2004|2004|2004|2004;106|192;221|187;2005|182;5051|5051|5051|2005;10|10;242|242|242|242|2008|2008;2003|2003|2007|2007;101|314|314|4;5051|5051;2004|138;2003|129;511|632|2484|511|632|2484;1|1|1|1|2111|1;2002;1|2002;101|101;2006;2007;2004;1|2004;1|1|1|1;2007|2007|2007|2007|2007|2007;212|304|304;2003|129|129|2486;2007|2002|2002
Halorubrum saccharovorum	217;2004|884;2111|2111;1|2005|375|140;221|187;4209|4262;101|4|300;2003|2003|2003|298|298;3745|3745;223|223|223|223|605|225|225|225|225;2003|2003|4261;11|11|11;2004|2004|2004|2004|2004|2004|2004|2004|2004;4011|4011|2111|2111|327;604|604;1|1|604;4961|1|1|1|1|325|325|325|325|3681|4043;1075|1075;2484|283;2484;2003|298;2005|2005;244|244|244|244|2003|2003|101|6024;2005|2003;223|223;221|309|314|2111;5038|5038|5039;225|225|225|225|212;102|102|102;2007|2003|2111;5080|5080;1|1|1|1|1|1;101|4016|4014|4014|5|5|5|5|5|5;109|12;101|101|101|304;321|610|610;247|247|11;2007|223|223|225|225|225|225;2111|2111|2111|2111|2111|2111|331|331;101|223;206|2487|2002;1|229|2004|2004;2498;2111|2003;2004|2004|2004|2;2003|2003|2003|2003|2003|2003|244;2005|375|140|2|2;205|205;2003|2003|2003;10|5073;2004|2004|2004|2004|2004|2004;223|223|223|223|223|223|225|225|225|225;304|304|1;2003|325;102|102|102|2490;5|5|5|5|5|5|5|5|5|5|5|5;101|101|183|4|4;2003|129;138;3281;1|2005|375|1|1|2005|375|140;2007|2007|247|247;1111|1111;2005|2005|2005|2005|2005|2005;4168|4168|192;2|375|375|375|375|148|2004|69|242|69|242|148|2004;2|2|2|2|2|2|2|2;225|212|327|4337;251|103|304;304|304|304|304|10|5073;1|2002|2111|2487;4272|4025|244;223|223|192;304;4033|4052|4052;5082|327;2004|2004|2004|2004|2004|2004|2004|2004|2004|2004|2004|2004|2008|102|102;242|2484|601;101;101|101|183;101|206;2484|2484;2003|2003|4261|2003|2003|4261;4|832|301;2007|223|223;3787|2006;192|228;5049|5049|304|304;2007|223|223|605|225|225|225|225;5|5|5|5|5|5|5|5;4033|4052|4052|633;304|296|304|296;225|225|225|225;2004|2004|2004;4041|4010;3352;301|301|304;2003|2003|2003|1|1;3781|101;2|2|4|4|4;2007|605|225|225|225|225;129|2003;605|225|225|225|225;2002|2002;4952|4952|602|4953;5050|5050|5050|5050|5050|5050;1|1|1|1;275|3052|2111|70;5059|5059;2005|182;331|331;2005|140;5054|5054|5054|5054|5054|5054|5054|5054;69|242;2006|5104|5104;2|375|375|375|375|148|2004;2111;2007|2007;2007|2003;218|2002|2002;3638|3638;318|318|318|318|318|318;2487|2011;304|2003|547;136|136;5054|5054|2003|2003;2007|2007|2007|2007;2003|2003|2;239|321;2003|244;304|375;2004|2004;2004|2007;221;2111|2487;65|65|65|65|65|2002;872|2|2|2|2|2;181|2004;109|109;4325|4325|4325|4325;3962|3962|2003;1|1;882;2003|2003;2003|2004;2003|2007;2004|2004|2004|2004|2004|2004|2004|2004;3504|102|102|1118;101|101|616|616;4011|4011|2111|2111|327|327;236;330|330|330|3274|212|212;304|304;876;304|2011|2011|304|304|304;181|2004|101;2004|101;375|375|101|101;2485|2485|109;865|101;327;236|2003;225|225|225|225|212|2006|2006;650|221;2111|2111|2111;223|223|225|225|225|225;2003|2003|2003|2003|2003;2003|2111;101|101|304;206;304|2111;192|314;604|4114|300|300;2003|279|279|279|279|279|279|279|279|279|279|279|279|279|279|279|279;806|169;316|316|102;3236|3236|2003|2003|4261;101|101|101|101|191|191|191;5051|5051|5051|2005;10|10;2004|2004|2004|2004|2004|2004|2004|2004|2004|2004|2004|2004;217|304|187;1|1|1|1|2111|1;2002;101|101;2006;2007;2004;1|2004;2008;2007|2007|2007|2007|2007|2007
Methanococcus maripaludis s2	4952|4952|602|4953|4953;2004|884;2111|2111;1|2005|375|140;2003|298;4209|4262;4095|206|2|2;3745|3745;2005|375|2|2;282|282|2002|2002;4011|4011|2111|2111|327;186|101|101|101;604|604;2004|2004|2004|2|2;284;4961|1|1|1|1|325|325|325|325|3681|4043;1075|1075;205|205|205|205|205|205|205|205|205|205|205|205;2484;4143;2002|2002|2002|103|103|103|3794|325|325;221|187;2005|2005;4046|4046|4025|244|244|4046|4046|4025|244|244;2003|298|298;5054|5054|2003|2003|4261;325|325|2002;1|229|2004|2004;225|225|225|225|212;314|2111;2003|2003|2003|2003|2003|304|304|304;102|102|102;101|101|616|616;1|1|1|1|1|1;1001|1001|2003|2003|2003|1|1;101|101|101|304;321|610|610;2111|2003|2111;2111|1;304|1|1;2111|2111|2111|2111|2111|2111|331|331;2003|206;181|2004|101;518|2003;2006|2111;4246|1|275|4959|4958|325|325|4954;328|225;2003|2003|2003|2003|2003|2003|244;2005|2005|239|239|239;2484|301;3226|2496|2496;310|2005|140;1|2005|375|2005|375|140;247|247|601|2007;10|5073|5073;10|5073;2004|2004|2004|2004|2004|2004;247|247|2004;1|2002|2111;2|375|375|375|375|148|2004;102|2005;304|1056|304|1056;227|227|227;2111|2111|304;181|2004;5082|327;101|632|4342|2484|102|2|2|2|2|2;2003|129;3699|3699|3699|2003;2003|2003|4261;2494|314|2111;101|2111;101|101|101|101|101|101|101|10|10|10;4168|4168|192;608|608;212|212|304;251|103|304;171|171|171|330;2|2|2|2|2|102|102|304|304;4076|2484;304;3740;1|613|314|309|5104|5104;1|1|1|1;241;184|2111|325;327|247|247|2004;101;206|2487|2002;101|101|183;821|821|2484;2007|2002|2002;4|832|301;221|2484|2484;1|1|2005;4046|4046|4025|244|244|4025|244;305|305|240|240;4168|4168|605|225|225|225|225;513;375|375|2002;2006|5104;2003|301;2003|2003|2003;2004|2004|2004;4041|4010;304|187|205|205;2002|1;301|301|304;321|329|610|610;207|207;880;2002|1|1;2|2|4|4|4;129|2003;2002|2002;4952|4952|602|4953;5050|5050|5050|5050|5050|5050;286|286;275|3052|2111|70;5059|5059;2003|2007;331|331;2484|2484|297;5054|5054|5054|5054|5054|5054|5054|5054;304|297;2006|5104|5104;2003|325;2111;2002|2002|2002;304|296;184|2111;187|205|205|205|205|205|205;314|2111|328;4323|304|304|4323|304|304;205|205|205|205|205|187|205|205;102|102;2002|2487;304|2003|547;10|10|10;281;140|140;304|375;148|3714|2004|212|3010|3010;2004|2004;2004|2007;304|304|10|5073;278|278|604;221;2003|2003|2003|2003|2003|2003;11;2004|2004|2004|2004|2004|2004|2004|2004|2004|2008|102|102;3236|3236|2003|2003;3922|3922|2004|2004|2004|874;872|2|2|2|2|2;2111|304;2487|2007;11|3997|109|2007;1|325|2004;1111|1111;3781|101;2002|2002|2002|330;304|154;1|1;882;2|2|2004;2003|2003;2003|2004;4040|4040|4040;2007|2111;4018|2111|2111|4004|2007;2003|2003|2006|5104|5104;101|2111|2111|2111|2111;327|327|327|327|327|327|230;3504|102|102|1118;206|2007|2007;318|318|318|318|318|318;2|2|2|2|314;4011|4011|2111|2111|327|327;330|330|330|3274|212|212;4995|2007;328|2111;304|304;4143|2003;876;304|2011|2011|304|304|304;275|3052|2111;2004|2004|2004|2004|2004|2004|2004|2004|2004;375|375|101|101;1;4044|4044|2111|2111|4017|4044|4044|2111|2111|4017;601|304|304|605|225|225|225|225|2|2;865|101;2006|264|101|101|101|375;2111|2003;1|1|1|1|304|212|304;2111|2111|2111;2003|2003|2003|2003|2003;205|205|205|205|205|205|205|205;101|101|304;207;206;218|2003;218|2002;239|321;2003|279|279|279|279|279|279|279|279|279|279|279|279|279|279|279|279;806|169;316|316|102;2004|2004|2004|2004|2004|2004|2004|2004|2004|2004|2004|2004;2111|2111|330;101|101|101|101|191|191|191;5041|5041|5041|5041|5041|5041;2003|2003|2007|2007;5051|5051;242|242|2008|2008;2004|138;101|206;2004|2004|2004|2004|2004|2004|2004|2004|2004|2004|2004|2004|304;2002;1|2002;2006;2007;2004;1|2004;2|2|304|304|2484|4969|4969|4970|304|304;2007|2007|2007|2007|2007|2007
Methanocaldococcus jannaschii	4952|4952|602|4953|4953;2111|2111;1|2005|375|140;69|242|69|69|242|138;2003|298;601|810|810;4209|4262;375|375|69|101|101;4095|206|2|2;2111|2111|2111|2111|2111|2111|331|331;2005|375|2|2;11|11|11|11|11|11|11|11|11;131;4333|4333;282|282|2002|2002;304|1056|304|1056;186|101|101|101;604|604;2004|2004|2004|2004|2006|264|101|101|101|69|242|264|101|101|101;4223;4961|1|1|1|1|325|325|325|325|3681|4043;1075|1075;69|242|325|325|4954;4246|1|275|69|4959|4958|325|325|4954;2484;4143;2002|2002|2002|103|103|103|3794|325|325;2005|2005;2111|2111|304|304|304;2003|298|298;5054|5054|2003|2003|4261;325|325|2002;225|225|225|225|212;284;2003|2003|2003|2003|2003|304|304|304;102|102|102;101|101|616|616;1|1|1|1|1|1;1001|1001|2003|2003|2003|1|1;101|101|101|304;4333;3740|304|296;321|610|610;3922|3922|2004|2004|2004|874|3922|3922|2004|2004|2004;304|1|1;5054|5054|5054|5054|5054|5054|5054|5054;2003|2003|2003|2003;2003|206;206|2487|2002;1|229|2004|2004;2004|69;2003|2003|4261;129|69|242|2003;2005|2005|239|239|239;3781|101;2485|2485|2485|2485|2485;310|2005|140;247|247|601|2007;2003|2003|2003;10|5073;2004|2004|2004|2004|2004|2004;247|247|2004;1|2002|2111;2003|325;102|2005;227|227|227;2006|264|101|101|101;2111|2111|304;181|2004;5082|327;2487|2007;2003|129;3699|3699|3699|2003;2494|314|2111;101|2111;2004|2004|2004|2004|69|242|102|102|102;2|2|2|2|2|2|2|2;212|212|304;251|103|304;2|2|2|2|2|102|102|304|304;304;3740;101|2004|2004|2004;1|613|314|309|5104|5104;305|305|240|240;184|2111|325;275|3052|2111|70;101;328|2485;101|101|183;304|297;2007|2002|2002;1|1|2005;1001|1001|2003|2003|2003|2003|2003|2003;69|242|1|1|1|1|2111|1;2002|2002|2;513;304|304|304|304;304|296;2006|5104;2003|301;882;2004|2004|2004;4041|4010;301|301|304;321|329|610|610;4952|4952|602|4953;880;2002|1|1;2|2|4|4|4;129|2003;304|69|242;2002|2002;2003|2003|2007;5050|5050|5050|5050|5050|5050;286|286;327|247|247|2004;2004|2004|2004|2004|2004|2004|2004|2004|2004|2004|2004|2004|2008;4046|4046|4025|244|244|4025|244;331|331;180;2484|2484|297;187;2006|5104|5104;2|375|375|375|375|148|2004;2111;2002|2002|2002;101|206;184|2111;2007|2003;314|2111|328;4323|304|304|4323|304|304;318|318|318|318|318|318;304|2003|547;65|65|65|2002|3292;243|1|1;239|321;281;2003|244;304|375;148|3714|2004|212|3010|3010;2004|2004;2004|2007;278|278|604;221;873|873;2|2|304|304|2484|4969|4969|4970|304|304|69|4969|4969|4970|304|304;872|2|2|2|2|2;2111|304;314|2111;1|325|2004;212|2002;3962|3962|2003;2002|2002|2002|330;69|242|2007|2007|2007|2007|2007|2007;1|1;304|2002;2|2|2004;2003|2003;3638|3638;4018|2111|2111|4004|2007;2003|2003|2006|5104|5104;101|2111|2111|2111|2111;327|327|327|327|327|327|230;148|2004;2111|304|304|304;3504|102|102|1118;2111|2484|2484|2484;102|102;103|103|2500|69|242|2500|69|242|2500;4|832|2484|301;330|330|330|3274|212|212;328|2111;304|304;2|2|2|2|314;4143|2003;876;304|2011|2011|304|304|304;181|2004|101;206|2007|2007;1;4044|4044|2111|2111|4017|4044|4044|2111|2111|4017;865|101;2005;2111|2003;1|1|1|1|304|212|304;2111|2111|2111;101|101|304;3745|3745;206;218|2003;218|2002;2003|279|279|279|279|279|279|279|279|279|279|279|279|279|279|279|279;806|169;316|316|102;2004|2004|2004|2004|2004|2004|2004|2004|2004|2004|2004|2004;2111|2111|330;301|301|304|301|301|304;5041|5041|5041|5041|5041|5041;2003|2003|2007|2007;4143|2003|2003;5051|5051;242|242|2008|2008;304|154;1|2002;2006;2004;1|2004;1|1|1|1;2008;2007|2007|2007|2007|2007|2007;2111|2003|2111
Methanosarcina mazei	4952|4952|602|4953|4953;2111|2111;1|2005|375|140;217;2003|298;304|375;109|109|109|109|109|109|109|109|109|109|109|109;4095|206|2|2;3745|3745;101|101|873;2004|2004|2004|11;11|11|11;4333|4333;148|3714|2004|212|3010|3010;4011|4011|2111|2111|327;604|604;2004|2004|2004|2|2;101|101|101|101|101|101|101|10|10|10;1;207|207;2007|223|223|605|225|225|225|225;2484;604|4261|4261;4143;2111|1|1;2111|2111|2111|2111|3488|3488|3488;2005|2005;2111|2111|304|304|304;2003|298|298;325|325|2002;518|2003;225|225|225|225|212;314|2111;102|102|102;2111|4024;101|101|616|616;1|1|1|1|1|1;321|610|610;247|247|11;2111|2487;243|243;2111|2003|2111;192|228;304|1|1;2005|2005|239|239|239;140|140;219;5050|5050|5050|5050|5050|5050;2003|206;206|2487|2002;1|229|2004|2004;223|223|223|223|605|225|225|225|225;4246|1|275|4959|4958|325|325|4954;10|5073;223|605|225|225|225|225;2003|2003|2003|2003|2003|2003|244;601|304|605|225|225|225|225|2|2;1|2005|375|1|2005|375|140;304|850|850|302;192|314;297|2111;310|2005|140;2003|2003|2003|2003|2003|2003|2003|2111|2111;2|2|4|4|4;11|11|11|11|11|11|11|11|11|11|11|11|11|11|11|11|11|11|11|11|11|11|11|11|11|11|11|11|11|11|11|11|11;10|5073|5073;4046|4046|4025|244|244|4046|4046|4025|244|244;2004|2004|2004|2004|2004|2004;1|2002|2111;227|227|227;2003|325;101|2|2;223|223|605;101|886;192;2006|264|101|101|101;2111|2484|2484|2484|1144|231|223;109|109;2111|2111|304;181|2004;3016|3016|3016|3016|3016|3016|3016|3016|3016|3016|3016|3016|3016|3016|2111;101|101|183|4|4;207|207|207;2003|129;138;3281;217|304;4|4|4|4;2494|314|2111;101|2111;2005|2005|2005|2005|2005|2005;213|213|213|213;2004|148;212|212|304;225|212|327|4337;251|103|304;882;101|101|101|101|101|101|101;650|67|67|67|361|361;11|11|11|11|11|11|11|11|11|11|11|11|11|11|11;4961|1|1|1|1|325|325|325|325|3681|4043;187|2003|2003|2003|2003|2003|2003;2111|2003;304;3740;207|11|11|11|11|11|11|11|11|11|11|11|11;1075|1075;184|2111|325;5|5|5|11;327|247|247|2004;101;328|2485;2007;304|297;304|296;2484|2484;2003|2003|4261|2003|2003|4261;2004|2004|3684|2004;218|2002;1|1|1|1|2111|1;242|2484|601|2004;103|1074|3005|2500|3005|2500;304|304|304|304|304|304|10|5073;1|613|314|309|5104|5104;1|613|314|309;109;513;239|239;880;868|601;219|2006;2498|2498|11|109;2003|301;1|1|2005;2003|2003|2003;2004|2004|2004;4041|4010;3352;301|301|304;321|329|610|610;4952|4952|602|4953;2111|2111|208;3781|101;2002|1|1;244|244|244|244|2003|2003|66|66|66|66|66|4294|4294|4294|4294;109|109|109|109|109|109|109|109|109|109|109|109|109|109|109|109|109|109;129|2003;605|225|225|225|225;2004|3684|2004|3684|2004|2008;244|327;2002|2002;328|225|101|101;2002|2002|2002|103|103|103|3794|325|325;5082|327;275|3052|2111|70;3457;5059|5059;2003|2007;331|331;109|109|109|109|109|109|109|109|109|109|109|109|109|109|109|109|109|109|109|109|109|109|109|109|109|109|109|109|109|109|109|109|109|109|109|109|109|109|109|109|109|109;2005|375|140|2|2;187;2006|5104|5104;2|375|375|375|375|148|2004;2111;2002|2002|2002;4272|4025|244;101|375|2;221|221|221;184|2111;2007|2003;314|2111|328;3638|3638;318|318|318|318|318|318;2002|2487;2111|2492|2492;304|2003|547;5090|5090|5090|5090;205|205|205|205;11|11;2007|2007|2007|2007;223|605;239|321;102|2002;281;2484|283;4028|4047|4048;101|101|183;223|223|223|223|605;2004|2004;2004|2007;109|109|109|109|109|109|109|109|109|109|109|109|109|109|109|109|109|109|109|109|109|109|109|109|109|109|109|109|109|109;221;11;10;601|605|225|225|225|225|2|2;305|305|240|240;3922|3922|2004|2004|2004|874;872|2|2|2|2|2;11|11|11|11|11|11;2111|304;2487|2007;101|4016|4014|4014|5|5|5|5;2111|304|304|304|304;5090|5090|5090|5090|11;1|325|2004;207|207|207|207|207;205|205|205|205|205;3962|3962|2003;2002|2002|2002|330;304|154;219|11|11|11|207|207|207|207;1|1;605;304|2002;2|2|2004;2003|2003;2007|2111;2003|2003|2006|5104|5104;109|5079;327|327|327|327|327|327|230;207|11|11|11;11|11|11|11;212|212|212|212|245|245|245|245|245;2111|2484|2484|2484;109|109|109|109|109;223|223|605|225|225|225|225;2004|2004|2004|2004|2004|2004|2004|2004|2004|2004|2004|2004|2008|102|102|102;4|832|2484|301;4011|4011|2111|2111|327|327;330|330|330|3274|212|212;4995|2007;5053;11|11|11|11|11|11|11|11|11;304|304;4143|2003;2004|2004|2004|2004|2004|2004|2004|2004|2004|2004|2004|2004|304;3087|3087|3087|3087|3087|3087;1|2004;181|2004|101;2004|2004|2004|2004|2004|2004|2004|2004|2004;375|375|101|101;2484|2484|131;4044|4044|2111|2111|4017|4044|4044|2111|2111|4017;109|109|109|109|109|109|109|109|109|109;865|101;605|225|225|225|225|2007|2007;225|225|225|225|212|2006|2006;2111|2111|2111|208;1|1|1|1|304|212|304;2111|2111|2111;223|223|225|225|225|225;2003|2003|2003|2003|2003;101|101|304;207;206;218|2003;2|2|2|2|2|102|102|304|304;2004|2004|2004|2004|2004|2004|2004|2004|2004|2004|2004|2004|101|102;294|294|294|294|294|294|294|294|294|294|294|294;10|10|10;604|4114|300|300;2003|279|279|279|279|279|279|279|279|279|279|279|279|279|279|279|279;206|206|2487|2002;806|169;316|316|102;71;3236|3236|2003|2003|4261;2111|2111|330;101|101|101|101|191|191|191;2004|2004|325;301|301|304|301|301|304;10|10;65|65|65|2002|3292;2003|2003|2003|2003|2003|2003;4070|7;101|314|314|4;2004|2004|2004|2004|2004|2004|2004|2004|2004|2004|2004|2004;2111|2111|2111|2111|2111|2111|331|331;212|2002;2004|138;1|2004|212|3010|3010;4046|4046|4025|244|244|4025|244|4025|244;101|206;242|242|2008|2008|242|242|2008|2008;2002;1|2002;247|247|109|268;2006;109|109|109|109|109|109|109|109|109|109|109|109|109|109|109|109|109|109|109|109|109|109|109|109|109|109|109|109|109|109|109|109|109|109|109|109|109|109|109|109|109|109|109|109|109|109|109|109|109|109|109|109|109|109;2004;2|2|2|2|314;2|2|304|304|2484|4969|4969|4970|304|304;2008;2007|2007|2007|2007|2007|2007;2008|2004;2007|2002|2002
Methanosarcina acetivorans	5090|5090|11|11|11;244|244|244|244|2003|2003|66|66|66|66|66|4294|4294|4294|4294;11|11|11|11|11|11|11|11|11|11|11|11|11|11|11|11|11|11|11|11|11|11|11|11|11|11|11|11|11|11|11|11|11|11|11|11|11|11|11|11|11|11|11|11|11|11|11|11|11|11;1|1|604;604|4261|4261;4143;2003|298|298;101|101|616|616;101|101|101|304;11|11|11|11|11|11|11|11|11|11|5|5|11|11|11|11|11|11|11|11|11|11|11;2003|2003|2003|2003|2003|2003|244;192|314;310|2005|140;247|247|601|2007;10|5073|5073;10|5073;2111|518|2003|223;102|2002;192;2111|1|1;219|11|11|11|207|207;2003|129;11|11|11|11|11|11|11|11|11|11|11|11|11|11|11|11|11|11|11|11|11|11|11|11|11|11;4995|2007|2002;225|212|327|4337;251|103|304;109|109|109|109|109|109|109|109|109|109|109|109|109|109|109|109|109|109|109|109|109|109|109|109|109|109|109|109|109|109|109|109|109|109|109|109|109|109|109|109|109|109|109|109|109|109|109|109|109|109|109|109|109|109;207|11|11|11|11|11|11|11;109;223|223|223|605;328|2485;101|206;192|228;109|109|109|109|109|109|109|109|109|109|109|109|109|109|109|109|109|109;11|11|11|11|11|11|11|11|11|11|11|11|11|11;868|601;301|301|304;321|329|610|610;2002|1|1;129|2003;2111|2484|2484|2484|1144|231|223;11|11|11|207|207|207|207|207|207|207|11|11|11|11|11|11;207|11|11|11|11|11|11|5|5|5|5|11|11|11;327|247|247|2004;101|101|873;244|327;101|2111;243|243;101|375|2;184|2111;207|11|11|11|11|11|11|11|11|11|11|11|11|11|11|11|11|11|11|11|11|11|11|11|11|11|11|11;2002|2487;136|136;2007|2007|2007|2007;207|11|11|11|11|11|11|5|5|5|5|11|11|11|11|11|11|11|11|11|11|11|11|11|11|11;206|2487;11|11|11|11|11|11|11|11|11;2004|2004|3684|2004;212|212|212|212|245|245|245|245|245;2484|101;2111|304;3962|3962|2003;2003|2003|2006|5104|5104;327|327|327|327|327|327|230;3504|102|102|1118;103|1074|3005|2500|3005|2500;2007|2007|2007;4143|2003;1;101|4016|4014|4014|5|5|5|5|5;2004|109|109|109|109|109|109|109|109|109|109|109|109|109|109|109|109|109|109|109|109|109|109|109|109|109|109|109|109|109|109|109|109|109|109|109|109|109|109|109|109|109|109|109|109|109|109|109|109;304|850|850|302;300|2004|2004|2004|2004|2004|2004|2004|2004|2004;301|301|304|301|301|304;10|10;304|154;247|247|2007|2007;212|304|304;2111|2111;1|2005|375|140;5|5|5|5|5|5|5|5|11|11|11|5|5|5|5|5|5|5|5|11|11|11|11|11|11|11|11|11|11|11|11;2498|10|10;3745|3745;223|223|223|223|223|223|605;4011|4011|2111|2111|327;138;2004|2004|2004|2|2;4961|1|1|1|1|325|325|325|325|3681|4043;1075|1075;4046|4046|4025|244|244|4046|4046|4025|244|244;223|223;225|225|225|225|212;102|102|102;236|2003;304|1|1;206|2487|2002;605|225|225|225|225|2007|601;2005|375|140|2|2;3488|10|10|10;2003|325;223|223|605;2111|2111|304;213|213|213;2494|314|2111;207|11|11|11|11|11|11|11|11|11|11;601|304|605|225|225|225|225|2|2;3740;1|613|314|309|5104|5104;101|101|101;1|1|378;304|297;304|296;2484|2484;2484|283;650|67|67|67|361|361;207|2485|2485;1|613|314|309;513;225|225|225|225;205|205|205|205;5050|5050|5050|5050|5050|5050;275|3052|2111|70;2002|2002|11|11|11|11|11|11|11|11|11;5059|5059;5054|5054|5054|5054|5054|5054|5054|5054;2111;11|11|11|11|11|11|11|11|11|11|11|11|11|11|11|11;2007|2003;2111|2492|2492;5090|5090|5090|5090;11|11;207|207|207|207|207|207|207|207|207|207|101|101;140|140;148|3714|2004|212|3010|3010;2004|2004;2004|2007;3281;11;4272|4025|244;3922|3922|2004|2004|2004|874;2487|2007;4|4|4;242|2484|601|2004;1|1;882;880;207|11|11|11;223|223|605|225|225|225|225;2004|2004|2004|2004|2004|2004|2004|2004|2004|2004|2004|2004|2008|102|102|102;4|832|2484|301;4011|4011|2111|2111|327|327;806|169;3087|3087|3087|3087|3087|3087;1|2004;5|5|5|11|11|11|11|11|11|11|11|11|11|11|11|11|11|11|11|11|11|11|11|11|11|11|11|11|11|11|11|11|11|11|11|11|11|11|11;5|5|5|5|11|11|11|11|11|11|11|11|11|11|11|11|5|5|5|5|11|11|11;4246|1|275|4959|4958|325|325|4954;2004|2004|2004|2004|102|102|102;207|207|207|207|11|11|11|11|11|11;205;207;206;218|2003;218|2002;2004|2004|2004|2004|2004|2004|2004|2004|2004|2004|2004|2004|101|102;316|316|102;11|11|3997|109|2007;3352;2111|2111|330;65|65|65|2002|3292;109|109|109|109|109|109|109|109|109|109|109|109;5051|5051;212|2002;242|242|2008|2008|242|242|2008|2008;1|2002;2|2|2|2|314;2|2|304|304|2484|4969|4969|4970|304|304;4952|4952|602|4953|4953;207|207|11|11|11|11|11|11|11|11|11|207|11|11|11|11|11|11;2111|2111|2006;2003|298;4095|206|2|2;2111|2111|2111|2111|2111|2111|331|331;223|223|223|223|605|225|225|225|225;2003|2003|4261;11|11|11;4333|4333;604|604;101|101|101|101|101|101|101|10|10|10;2484;2002|2002|2002|103|103|103|3794|325|325;2111|2111|304|304|304;2111|4024;321|610|610;2111|2003|2111;2003|206;181|2004|101;518|2003;3226|2496|2496;2003|2003|2003;10|5073|267|5073;227|227|227;2111|304|304|304|304|304;109|109;187|205|205;3016|3016|3016|3016|3016|3016|3016|3016|3016|3016|3016|3016|3016|3016|2111;101|101|183|4|4;207|207|207;2111|2111|2111|208;608|608;187|2003|2003|2003|2003|2003|2003;3087|3087|3087;305|305|240|240;184|2111|325;2002|2002|2002|330;297|2111;5066|2004|2004|2004;4159|2111|2111;2111|2111|208;2|2|4|4|4;11|11|11|5|5|5|5|5|5|5|5|11|11|11;4952|4952|602|4953;101;3735|234;2007|2111;331|331;2005|2005|2005|2005|2005|2005;205|205|205|205|205|205|205|205|205|205|205|205|205;101|101|183;207|11|11|11|5|5|5|5|11|11|11|207|5|5|5|5|11|11|11|11|11|11;318|318|318|318|318|318;304|2003|547;11|11|11|11|11|11|11|11|11|11|11|11|11|11|11|11|11|11|11|11|11|11|11|11|11;10|10|10;281;304|375;223|223|223|223|605;2111|3012|3012|2006|2006;2111|2487;872|2|2|2|2|2;239|239;304|2002;2|2|2004;304|304|304|304|304|304|10|5073;298|3464|298|3464;11|11|11|11|11|11|11|11|11|11|11|11|11|11|11|11|11|11|11|11|11|11|11|11|11|11|11|11|11|11|11|11|11|11|11|11|11|11;11|11|11|11;2111|2484|2484|2484;207|11|11|11|11|11|11;330|330|330|3274|212|212;4995|2007;11|11|11|11|11|11|11;5053;304|304;2004|2004|2004|2004|2004|2004|2004|2004|2004|2004|2004|2004|304;2111|2111|2111|2111;1|325|2004;4044|4044|2111|2111|4017|4044|4044|2111|2111|4017;605|225|225|225|225|2007|2007;2111|2003;2005|2005|239|239|239;217|304;2004|212|3010|3010;2003|279|279|279|279|279|279|279|279|279|279|279|279|279|279|279|279;2004|2004|2004|2004|2004|2004|2004|2004|2004|2004|2004|2004;101|314|314|4;2004|138;328|225;2007|2007|2007|2007|2007|2007;2008|2004;217;186|101|101|101;207|207|207|11|11|11;219;2004|2004|2004|11;207|207;4335|221;2005|2005;5054|5054|2003|2003|4261;325|325|2002;601|605|225|225|225|225|2|2;314|2111;1|1|1|1|1|1;11|11|11|11|11|11|207|207|207|207|207|207|207|11|11|11|11|11|11;246|246;109|109|109|109|109|109|109|109|109|109|109|109|109|109|109|109|109|109|109|109|109|109|109|109|109|109|109|109|109|109|109|109|109|109|109|109;2499|207;1|229|2004|2004;2498;223|605|225|225|225|225;223|223|605|225|225|225|225|2007|2007;2484|301;4168|4168|192;2498|2498|11|109;2004|2004|2004|2004|2004|2004;1|2002|2111;2|375|375|375|375|148|2004;11|11|11|5|5|5|5|5|5|5|5|11|11|11|11|11|11|11|11|11;101|886;2006|264|101|101|101;605|225|225|225|225;11|11|11|11|11|11|11|11|11|11|11|11|11;3684|2004|2008;5082|327|2484;2002|2002;213|213|213|213;212|212|304;5|5|5|5|11|11|11|11|11|11|11|11|11|5|5|5|5|5|5|5|5|11|11|11|11|11|11;5052|2111|2111;304;3156|3156;821|821|2484;3457;2003|2003|4261|2003|2003|4261;5080;2111|2111|2111|2111|3488;2003|301;71;2004|2004|2004;4041|4010;3236|3236|2003|2003|4261;109|109|109|109|109|109|109|109|109|109|109|109|2011;3781|101;2007|605|225|225|225|225;101|2|2;5082|327;206|206|206|2487|2002;2004|160;2006|5104|5104;2002|2002|2002;2007|605;314|2111|328;3638|3638;239|321;2484|2484|131;207|5|5|5|5|11|11|11|207|5|5|5|5|11|11|11|11|11|11;225;223|223|223|223|223|223|605|225|225|225|225;221;109|109|109|109|109|109|109|109|109|109|109|109|109|109|109|109|109|109|109|109|109|109|109|109|109|109|109|109|109|109;2004|2484;207|11|11|11|11|11|11|11|11|11;605;2003|2003;2003|2007;11|11|11|11|11|11|11|11|11|11|11|11|11|11|11|11|11|11|11|11|11;2004|2004|2004|2004|2004|2004|2004|2004|2004;375|375|101|101;865|101;225|225|225|225|212|2006|2006;1|1|1|1|304|212|304;2111|2111|2111;2003|2003|2003|2003|2003;2|2|2|2|2|102|102|304|304;604|4114|300|300;11|11|11|11|11;2004|2004|325;2003|2003|2003|2003|2003|2003;1|1|1|1|2111|1;2002;2006;2007;2004;2008;2007|2002|2002
Methanospirillum hungatei	217;2111|2111;1|2005|375|140;148|101;4952|4952|602|4953|4953;2003|298;304|850|850|302;4209|4262;304|375;4095|206|2|2;2111|2111|2111|2111|2111|2111|331|331;2004|2004|2004|11;11|11|11;2003|301;1|2004|212|3010|3010;282|282|2002|2002;4011|4011|2111|2111|327;186|101|101|101;375|375|101|101;2004|2004|2004|2|2;4961|1|1|1|1|325|325|325|325|3681|4043;1075|1075;210;862|101;2487;4|832|301;181|2004|101;4143;278|278|604;2002|2002|2002|103|103|103|3794|325|325;221|187;2005|2005;2003|298|298;223|223;325|325|2002;11|11|11|11|11|11|11|11|11|11|11|11|11|11|11|11|11|11;518|2003;2499|2499;2003|2003|2003|2003|2003|304|304|304;5080|5080;10|10|10|2492;1|1|1|1|1|1;1001|1001|2003|2003|2003|1|1;5|5|5|5|5;2007|223|223|223|223;321|610|610;183|4|4;2007|223|223|225|225|225|225;2111|2003|2111;192|228;304|1|1;2;1|229|2004|2004;321|329|610|610;601|246|246;2499|207;206|2487|2002;2003|2003|2007|2007;2498;375|375|2111|2003|2111;300|300;10|5073;328|225;2005|375|140|2|2;2005|2005|239|239|239;375|2003;814|304;2485|2485|2485|2485|2485;310|2005|140;10|5073|5073;4046|4046|4025|244|244|4046|4046|4025|244|244;2003|2003|2006;2004|2004|2004|2004|2004|2004;223|223|223|223|223|223|225|225|225|225;2003|325;1|2002|2111;101|886;2111|304|304|304|304|304;192;2006|264|101|101|101;73|73;2007|605|225|225|225|225;632|632;2111|2111|304;187|205|205;3684|2004|2008;314|2111;2007|2007|2007|2007|2007|2007;2002|70|70;604|604;2003|2003|4261;101|2111;1111|1111;206|206;181|2004;212|212|304;225|212|327|4337;251|103|304;882;304|304|304|304|10|5073;2|2|2|2|2|102|102|304|304;650|67|67|67|361|361;3268|2003;2003|129;187|2003|2003|2003|2003|2003|2003;223|223|192;304;2111|2003;3740;207|11;2007|223|223|223|223|223|223;219|11|11|11|11|11|11|11|11|11|11|11|11|11|11|11;101|314|314;2|102|102|102;184|2111|325;327|247|247|2004;101;2007|192;304|297;304|296;601|225|225|225|225|2|2|2007;101|101|616|616;2484|283;2004|2004|3684|2004;221|2484|2484;2007|223|223;3787|2006;5059|5059;192|314;1|613|314|309|5104|5104;148|3714|2004|212|3010|3010;101|101|183|225|225|225|225;305|305|240|240;5066|2004|2004|2004;11|11|11|11|11|11|11|11|11|11|11|11|11|11;286|286;513;880;4261;225|225|225|225;1|1|2005;2003|2003|2003;2004|2004|2004;4041|4010;2006|2493|5104;2004|2004|2004|2004|2004|2004|2004|2004|2004|2004|2004|2004;301|301|304;2484|2484|2484|2484|2484|2484;2111|2111|208;3781|101;331|102|102;2|2|4|4|4;109|109|109|109|109|109|109|109|109|109|109|109|109|109|109|109|109|109;129|2003;605|225|225|225|225;2004|3636|3636|2004;2002|2002;4952|4952|602|4953;5050|5050|5050|5050|5050|5050;223|223|223|223|225|225|225|225;275|3052|2111|70;246|232;4046|4046|4025|244|244|4025|244;242|2484|601|2004;2007|2111;1|1|1;2007|225|225|225|225;331|331;212|3010|3010;2005|2005|2005|2005|2005|2005;5080;821|821|2484;2|375|375|375|375|148|2004;2111;1|2004|2004;4272|4025|244;2111|2111|3488;2007|605;2007|2003;314|2111|328;4323|304|304|4323|304|304;318|318|318|318|318|318;2002|2487;101|206;1|2004;136|136;205|205|205|205;1|1|101|242|3349|375|69;4279;2484|2484|2484|2484|206;239|321;247|247|109|268;101|101|183;11|11|11|11|11|11|11|11|11;2004|2004;2004|2007;2002|2002|2002;221;2003|2003|2003|2003|2003|2003;3488|3488;148|2004|148;3922|3922|2004|2004|2004|874;872|2|2|2|2|2;11|11|11|11|11|11;2111|304;2487|2007;101|4016|4014|4014|5|5|5|5;3012|3012|2006|2006|3012|3012|2006|2006;206|2007|2007;223|223|4168|4168|210;223|223|4168|4168|192;223|223|605|225|225|225|225;3962|3962|2003;2002|2002|2002|330;601|304|304|605|225|225|225|225|2|2;1|1;304|2002;2|2|2004;2003|2003;601;4040|4040|4040;2003|2007;2002|2002|206;184|2111;327|327|327|327|327|327|230;148|2004;2005|3016|3016|2111;4046|4046|4025|244|244|4025|244|4025|244;3504|102|102|1118;9|9;219|2499;2004|2004|2004|2004|2004|2004|2004|2004|2004|2004|2004|2004|2008|102|102|102;4|832|2484|301;4168|4168|192;4011|4011|2111|2111|327|327;242|242|2008|2008|242|242|2008|2008;330|330|330|3274|212|212;2007|2007|2007;2111|2492|2492;102|102|102|102|102|102;304|304;304|2003|547;1|2002;876;304|2011|2011|304|304|304;275|3052|2111;11|11|11|11|11|11|11|11|11|11|11|11|11|11|11|11|11|11|11|11|11;2004|2004|2004|2004|2004|2004|2004|2004|2004;1|325|2004;1;4044|4044|2111|2111|4017|4044|4044|2111|2111|4017;109|109|109|109|109|109|109|109|109|109;865|101;2007|2007|2007|2007|2007;223|223|4168|4168|223|223|225|225|225|225;3979;225|225|225|225|212|2006|2006;4246|1|275|4959|4958|325|325|4954;1|1|1|1|304|212|304;2111|2111|2111;223|223|225|225|225|225;2|2|2|2;2007|223|223|223|223|605;207;2494|314|2111;304|154;101|101|101|304;218|2003;218|2002;2004|2004|2004|2004|2004|2004|2004|2004|2004|2004|2004|2004|101|102;4335|633;604|4114|300|300;2003|279|279|279|279|279|279|279|279|279|279|279|279|279|279|279|279;223|223|223|223;806|169;3236|3236|2003|2003|4261;3352;219|207|11|11|11;5041|5041|5041|5041|5041|5041;10|10;2499|207|207|109|109;11|11|11|11|11|11|11|11|11|11|11|11|11|11|11|11|11|11|11|11|11|11|11|11|11|11|11;2111|2111|225|225|225|225;223|223|223|223|223|223|223|223;212|2002;2004|138;3638|3638;2004|3684|2004;1|1|1|1|2111|1;2004|2004|2004|2004|2004|2004|2004|2004|2004|2004|2004|2004|304;2002;2003;2485|2485|2003|2003|2003|2003|2003|2003;2006;2007;2004;2|2|2|2|314;2|2|304|304|2484|4969|4969|4970|304|304;2008;109|109|109|109|109|109|109|109|109|109|109|109;2008|2004;2007|2002|2002;247|247|2007|2007
Methanococcoides burtonii	4952|4952|602|4953|4953;2111|2111;1|2005|375|140;2111|1;217;2003|298;304|375;4095|206|2|2;3745|3745;2003|301;4011|4011|2111|2111|327;186|101|101|101;1|325|2004;4333|4333;4961|1|1|1|1|325|325|325|325|3681|4043;1075|1075;2484;4|832|301;4143;2111|1|1;2005|2005;2111|2111|304|304|304;2003|298|298;325|325|2002;304|850|850|302;518|2003;225|225|225|225|212;314|2111;102|102|102;2485|2485|911;101|101|616|616;1|1|1|1|1|1;1|2111;4333;3740|304|296;321|610|610;2111|2003|2111;3352;304|1|1;2111|2111|2111|2111|2111|2111|331|331;2003|206;181|2004|101;1|229|2004|2004;2111|2003;2003|2003|2003|2003|2003|2003|244;2005|375|140|2|2;1|2005|375|1|2005|375|140;2005|2005|239|239|239;3226|2496|2496;2485|2485|2485|2485|2485;297|2111;310|2005|140;247|247|601|2007;2111|2111|605|225|225|225|225;10|5073|5073;10|5073;2004|2004|2004|2004|2004|2004;1|2002|2111;2003|325;2111|518|2003|223;101|2|2;223|223|605;192;2006|264|101|101|101;2111|2484|2484|2484|1144|231|223;2111|2111|304;181|2004;3016|3016|3016|3016|3016|3016|3016|3016|3016|3016|3016|3016|3016|3016|2111;101|101|183|4|4;2003|129;5082|327|2484;604|604;3281;101|101|873;513;2494|314|2111;101|2111;2005|2005|2005|2005|2005|2005;4952|4952|602|4953;212|212|304;225|212|327|4337;251|103|304;218|2002;5050|5050|5050|5050|5050|5050;187|2003|2003|2003|2003|2003|2003;304;3740;1|613|314|309|5104|5104;109;2004|2004|2004|2004|2004|2004|2004|2004|2004|2004|2004|2004|2008|102|102;207|207|207|5090|5090;101;206|2487|2002;304|296;304|2002|2002;2003|2003|4261|2003|2003|4261;650|67|67|67|361|361;604|4261|604;242|2484|601|2004;207|207;304|304|304|304|304|304|10|5073;1|613|314|309;305|305|240|240;2007|223|223|605|225|225|225|225;3003|3003|2|375|375|375|375|148|2004;375|375|2002;4335|221;4323|304|304|4323|304|304;138;225|225|225|225;184|2111|325;2003|2003|2003;4041|4010;2004|2004|2004|2004|2004|2004|2004|2004|2004|2004|2004|2004;301|301|304;321|329|610|610;2111|2111|208;880;2002|1|1;2|2|4|4|4;2007|605|225|225|225|225;129|2003;605|225|225|225|225;244|327;2006|101|101;2002|2002;328|225|101|101;2002|2002|2002|103|103|103|3794|325|325;5082|327;327|247|247|2004;3457;206|206|206|2487|2002;5059|5059;328|2485;2003|2007;2007|225|225|225|225;331|331;1|1|2005;187;2006|5104|5104;101|101|183;2002|2002|2002;2007|2002|2002;101|375|2;184|2111;2007|2003;314|2111|328;3638|3638;318|318|318|318|318|318;2111|2492|2492;304|2003|547;5090|5090|5090|5090;227|227|227;11|11|11|11|109|109|109|109|11;239|321;281;4028|4047|4048;2111;148|3714|2004|212|3010|3010;2004|2004;2004|2007;221;11;212|212|212|212|245|245|245|245|245;109|109|109|109|109|109|109|109|109|109|109|109|109|109|109|109|109|109|109|109|109|109|109|109|109|109|109|109|109|109;3922|3922|2004|2004|2004|874;872|2|2|2|2|2;4070;2111|304;2487|2007;101|4016|4014|4014|5|5|5|5;2111|304|304|304|304;301|301|304|301|301|304;3781|101;205|205|205|205|205;3962|3962|2003;2002|2002|2002|330;1|1;882;2003|2003;187|205|205|205|205|205|205;4040|4040|4040;2007|2111;2003|2003|2006|5104|5104;2484|2484|187|205|205;327|327|327|327|327|327|230;148|2004|148;2008|3558|1156;2111|2484|2484|2484;10|10|10|10;223|223|605|225|225|225|225;821|821|2484|102|102|102;4|832|2484|301;4011|4011|2111|2111|327|327;2|2008;109|2487|2111;330|330|330|3274|212|212;4995|2007;5053;2004|2493;304|304;2|2|2|2|314;4143|2003;3087|3087|3087|3087|3087|3087;275|3052|2111;2004|2004|3684|2004|3684|2004;2004|2004|2004|2004|2004|2004|2004|2004|2004;375|375|101|101;1;4044|4044|2111|2111|4017|4044|4044|2111|2111|4017;601|304|304|605|225|225|225|225|2|2;865|101;2005;225|225|225|225|212|2006|2006;4246|1|275|4959|4958|325|325|4954;1|1|1|1|304|212|304;2111|2111|2111;223|223|225|225|225|225;2003|2003|2003|2003|2003;217|304;206;2498|2498|109;2004|2004|2004|2004|2004|2004|2004|2004|2004|2004|2004|2004|101|102;2005|327;316|316|102;3236|3236|2003|2003|4261;2111|2111|330;2005|182;2004|2004|325;2|2|2|2|2|102|102|304|304;109|109|109|109|109|109|109|109|109|109|109|109|109|109|109|109|109|109|109|109|109|109|109|109;65|65|65|2002|3292;109|109|109|109|109|109|109|109|109|109|109|109|109|109|109|109|109|109|109|109|109|109|109|109|109|109|109|109|109|109|109|109|109|109|109|109;2003|2003|2003|2003|2003|2003;101|314|314|4;212|2002;304|154;2486|2|2;511|632|2484|511|632|2484;101|206;242|242|2008|2008|242|242|2008|2008;2002;1|2002;3504|102|102|1118;2006;2007;2004;1|2004;2|2|304|304|2484|4969|4969|4970|304|304;2008;2007|2007|2007|2007|2007|2007;212|304|304
Methanopyrus kandleri AV19	4952|4952|602|4953|4953;2111|2111;1|2005|375|140;2003|298;4095|206|2|2;3745|3745;304|242;2003|2003|4261;2|2|2|2|2|2|2|2|2;205|205|205|205|205|205|205|205|187|205|205|205|205|205|205;304|1056|304|1056;206|2007|2007;101|304|304|304;187|205|205;1;2003|2003|2003|2003|2003|2003|205|205|205|205;3740|296;2484;5041|5041|5041|5041|5041|5041|5041|5041|5041|5041|5041|5041|5041|5041|5041|5041|5041|5041|5041|5041|5041|5041|5041|5041|5041|5041;4143;148|3714|2004;221|187;2484|2484|297;2111|2111|304|304|304;2003|298|298;325|325|2002;2004|2004|2004|2004|2004|2004|2004|2004|2004|2004|2004|2004|102|102|102;330|330|330|3274|212|212;225|225|225|225|212;314|2111;2003|2003|2003|2003|2003|304|304|304;604|4261;101|101|616|616;1|1|1|1|1|1;1001|1001|2003|2003|2003|1|1;321|610|610;304|304|304|304|304|304;2111|2003|2111;304|1|1;2003|2003|2003|2003;2003|206;181|2004|101;4246|1|275|4959|4958|325|325|4954;2004|2004|213|213;2003|2003|2003|2003|2003|2003|244;2005|375|140|2|2;2005|2005|239|239|239;4143|2488;3781|101;310|2005|140;1|2005|375|2005|375|140;282|282|2002|2002;2003|2003|2003;4046|4046|4025|244|244|4046|4046|4025|244|244;2004|2004|2004|2004|2004|2004;2|148|148|148|148|2004;298|298;2003|325;227|227|227;2111|304|304|304|304|304;314;2006|264|101|101|101;2004|2111;2111|2111|304;181|2004;101|101|304;2003|129;2494|314|2111;2005|2005;212|212|304;251|103|304;2004|2004|2004|2004|2006;218|2002;4961|1|1|1|1|325|325|325|325|3681|4043;148|148;2004|2004|2004|2004|2004|2004|2004|2004|2004|2008|102|102|102;304|304|2003|2003;304;69|138;3740;1|613|314|309|5104|5104;305|305|240|240;101;206|2487|2002;101|101|183;304|297;101|206;1|1|2005;513;514;304|296;2003|301;2004|2004|2004;4041|4010;2004|2004|2004|2004|2004|2004|2004|2004|2004|2004|2004|2004;301|301|304;321|329|610|610;880;2|2|4|4|4;195|2003|2003;331|331;2002|2002;5050|5050|5050|5050|5050|5050;1|1|1|1;327|247|247|2004;4046|4046|4025|244|244|4025|244;328|2485;2006|2004;5054|5054|5054|5054|5054|5054|5054|5054;2|375|375|375|375|148|2004;2111;2002|2002|2002;2007|2002|2002;184|2111;2007|2003;4323|304|304|4323|304|304;304|2003|547;239|321;281;69|242|1|1|1|1|304|212|304;304|375;1|2004|2004|69|242|2004;2004|2007;278|278|604;221;873|873;3504|102|102|1118;316|316|601;872|2|2|2|2|2;2111|304;2487|2007;5054|5054|2003|2003|322;3012|3012|2006|2006|3012|3012|2006|2006;1|325|2004;2002|2002|2002|330;1|1|101|242|3349|375|1|1|101|242|3349|375;1|1;882;2003|2003;2003|2004;2003|2007;2003|2003|2006|5104|5104;101|2111|2111|2111|2111;327|327|327|327|327|327|230;148|2004;212|212|212|212|245|245|245|245|245;2111|2484|2484|2484;5080|5080;304|304|304;4|832|2484|301;2003|2003|322;2004|2004;1|2004|69|242|2004;328|2111;304|304;4143|2003;304|2011|2011|304|304|304;275|3052|2111;873;375|375|101|101;322;865|101;205|205|205|205|205|205|205|205|187|205|205;206;3997|109|2007|3997|109|2007;2111|2003;2111|2111|2111;1|1|2003|2003;2003|2003|2003|2003|2003;221|221|221|2;205|205|205|205|205|205|205|205;212|246|2484|4237;375|375|101;2|2|2|2|2|102|102|304|304;2003|279|279|279|279|279|279|279|279|279|279|279|279|279|279|279|279;316|316|102;2002|1;301|301|304|301|301|304;65|65|65|2002|3292;2003|2003|2007|2007;4143|2003|2003;2111|2111|2111|2111|2111|2111|331|331;242|242|2008|2008;304|154;1|1|1|1|2111|1;1|2002;2006;2004;2|2|2|2|314;2|2|304|304|2484|4969|4969|4970|304|304;2007|2007|2007|2007|2007|2007
Thermoplasma acidophilum	4952|4952|602|4953|4953;2111|2111;1|2005|375|140;2003|298;4095|206|2|2;2111|2111|2111|2111|2111|2111|331|331;3694|3694|7|2486;282|282|2002|2002;4011|4011|2111|2111|327;186|101|101|101;375|375|101|101;2484;2111|1137;221|187;2005|2005|2005|2005|2005|2005;2005|2003;2004|2004|2004|2004|2004|2004|2004|2004|2004|2004|2004|2004|102|102|102;314|2111;102|102|102;101|101|616|616;1|1|1|1|1|1;1001|1001|2003|2003|2003|1|1;4209|4262|1137|1137|2111;300|300;2111|2003|2111;2111|1;304|1|1;101|4|300;4246|1|275|4959|4958|325|325|4954;2003|2003|2003|2003|2003|2003|244;314|2111|328;2005|2005|239|239|239;842|842;4022|2003|321;12|12|2002;2003|2003|2003;10|5073;2004|2004|2004|2004|2004|2004;247|247|2004;1|2002|2111;304|304|1;2|375|375|375|375|148|2004;247|247;2006|264|101|101|101;2488|131;102|102|102|102;2003|129;3699|3699|3699|2003;2005|2005|2111;101|2111;4052|4052|633;2003|129|2486;4041|4010|4961|1|1|1|1|325|325|325|325|3681|4043;212|212|304;251|103|304;101|101|101|101|101|101|101;650|67|67|67|361|361;281|2003|2003;187|2003|2003|2003|2003|2003|2003;304;327|247|247;2003|2003|129;305|305|240|240;101;2007|2002|2002;2484|2484;101|628;2484|283;2004|2004|3684|2004;2004|2004|2004|2004|2004|2004|2004|2004|2004;297|2111;1|613|314|309;109;325|325|323;513;4033|4052|4052|633;2003|301;4|832|301;103|103|103|1074|3005|2500;2004|2004|2004;301|301|304;221|5100|1001|1001|2003|2003|2003|1|1;3781|101;2002|1|1;4143;2007|2487;2004|3636|3636|2004;2002|2002;4952|4952|602|4953;5050|5050|5050|5050|5050|5050;275|3052|2111|70;206|206|206|2487|2002;5059|5059;2002|2002|11;331|331;2005|140;187;2111;1|2004|2004;3012|3012|2006|2006|3012|3012|2006|2006;2007|2003;218|2002|2002;221;2111|2492|2492;304|2003|547;5054|5054|2003|2003;243|1|1;239|321;2003|304|304;304|375;148|3714|2004|212|3010|3010;2004|2004;2004|2007;278|278|604;3281;3504|102|102|1118;2111|2487;3922|3922|2004|2004|2004|874;872|2|2|2|2|2;2111|304;2487|2007;2005|2005|2003;309|314|2111;2003|2003|2003|2003|2003|2003|2003|244;2003|298|298;4033|633;882;2003|2003;2003|2004;2003|2007;327|327|327|327|327|327|230;212|212|212|212|245|245|245|245|245;4|832|2484|301;2|2008;330|330|330|3274|212|212;806|169;1|2002;304|2011|2011|304|304|304;1|2004;181|2004|101;218|2002;206|2007|2007;1;865|101;236|2003;225|225|225|225|212|2006|2006;2111|2003;1|1|1|1|304|212|304;2111|2111|2111;3922|3922|2004|2004|2004;2498|2498|11|109|109;2003|2003|2003|2003|2003;217|304;206;2002|2002|2002;192|314;2003|279|279|279|279|279|279|279|279|279|279|279|279|279|279|279|279;304|304;316|316|102;2004|2004|2004|2004|2004|2004|2004|2004|2004|2004|2004|2004;301|301|304|301|301|304;10|10;2003|2003|2007|2007;101|4016|4014|4014|5|5|5;1|325|69|2004;2004|138;511|632|2484|511|632|2484;2003;2006;2004;2|2|2|2|314;2|2|304|304|2484|4969|4969|4970|304|304;101|2484;2007|2007|2007|2007|2007|2007
Halanaeroarchaeum sulfurireducens	217;2111|2111;1|2005|375|140;2111|1;210;2003|298;2|2|304|304|2484|4969|4969|4970|304|304;2111|2111|2111|2111|331|331;4095|206|2|2;2111|2111|2111|2111|2111|2111|331|331;223|223|223|223|605|225|225|225|225;304|210|2002|2002|207;2003|301;650|67|67|67|361|361;4011|4011|2111|2111|327;1|325|2004;4961|1|1|1|1|325|325|325|325|3681|4043;1075|1075;2484;604|4261|4261;4143;221|187;2005|2005;244|244|244|244|2003|2003|101|6024;2005|2003;2002|2003|2003|2003|2003|2003|2003;221|309|314|2111;304|850|850|302;518|2003;225|225|225|225|212;314|2111;102|102|102;2007|2003|2111;5080|5080;1|1|1|1|1|1;101|4016|4014|4014|5|5|5|5|5|5;101|101|101|304;321|610|610;2007|223|223|225|225|225|225;2498|2498;2111|2003|2111;3352;2111|1137;206|2487|2002;1|229|2004|2004;2498;300|300;2004|2004|213|213;2004|2004|2004|2;2003|2003|2003|2003|2003|2003|244;2005|375|140|2|2;2005|2005|239|239|239;2484|301;2003|2003|4261|2003|2003;192|314;2485|2485|2485|2485|2485;310|2005|140;223|223|223|223;282|282|2002|2002;2003|2003|2003;2004|2004|2004|2004|2004|2004|2004|2004;2004|2004|2004|2004|2004|2004;247|247|2004;2484|102|102|102;304|304|1;2003|325;101|2|2;4325|4325|4325|4325|4325|4325|4325|4325;2004|2004|2004|2004;102|102|102|2490;5048|2005;2111|2111|304;102|102|102|102;5082|327;2|2008|2004|2004|2004|2004|2004;2003|129;304|69;604|604;3281;2007|2007|247|247;2005|2005|2005|2005|2005|2005;2|2|2|2|2|2|2|2;212|212|304;225|212|327|4337;251|103|304;882;103|1074|69|242|3005|2500|69|242;2|2|2|2|2|102|102|304|304;325|325|323|324;1|2002|2111|2487;225|225|225|225|212|69|2006|2006;4168|4168|223|223|225|225|225|225;2002|2002|2002;4272|4025|244;223|223|192;304;304|304|304|304|10|5073;1|613|314|309|5104|5104;286|286;327|247|247|2004;101;328|2485;101|101|183;2007|2002|2002;2003|2003|4261|2003|2003|4261;4|832|301;242|2484|601|2004;2111|2003;192|228;2487|2011;109|109|109|109|109|109|109|109|109|109|109|109|109|109|109|109|109|109;2007|223|223|605|225|225|225|225;304|304|304|304;880;138;225|225|225|225;301|301|304|301|301;2|375|375|375|375|148|2004|69|148|2004|69|148|2004;2004|2004|2004;4041|4010;3236|3236|2003|2003|4261;301|301|304;2003|2003|2003|1|1;321|329|610|610;304|2002;4168|4168|225|225|225|225;2|2|4|4|4;129|2003;605|225|225|225|225;2002|2002;4952|4952|602|4953;5050|5050|5050|5050|5050|5050;223|223|223|223|225|225|225|225;275|3052|2111|70;5059|5059;2005|182;1|1|7;2003|2007;331|331;5054|5054|5054|5054|5054|5054|5054|5054;2004|2004|2004|2004|2004|2004|2004|2004|2004|2004|2004|2004|11|102|102|4156;2006|5104|5104;2111;1|2004|2004;3563|3563;101|375|2;2007|2003;314|2111|328;3638|3638;318|318|318|318|318|318;2111|2492|2492;304|2003|547;136|136;1|1|101|242|3349|375|69;2003|2003|2;239|321;325|325|2002;140|140;304|375;148|3714|2004|212|3010|3010;2004|2004;2004|2007;2006|264|101|101|101|102|102|102;278|278|604;221;2111|2487;305|305|240|240;2003|325|325|325;3922|3922|2004|2004|2004|874;872|2|2|2|2|2;181|2004;2487|2007;206|2|102|102|2111;206|2007|2007;3781|101;2111|2003|2003|2111;2002|2002|2002|330;2003|298|298;1|1;218|2002|2002;2003|2003;2003|2004;3156|3156|3156|3156|3156|3156|3156;4040|4040|4040;2007|2111;184|2111;327|327|327|327|327|327|230;3504|102|102|1118;2111|2484|2484|2484;101|101|616|616;2004|2004|2004|2004|2004|2004|2004|2004|2004|2004|2004|2004|2008|102|102|102;2|2|2|2|314;330|330|330|3274|212|212;806|169;1|2002;876;304|2011|2011|304|304|304;2111|2111|2111|2111;181|2004|101;2004|2004|2004|2004|2004|2004|2004|2004|2004;375|375|101|101;1;865|101;327;236|2003;5054|5054|2003|2003;601|304|225|225|225|225|2|2;2111|2002;4246|1|275|4959|4958|325|325|4954;1|1|1|1|304|212|304;2111|2111|2111;223|223|225|225|225|225;2003|2003|2003|2003|2003;101|101|304;217|304;206;218|2002;101|101|183|4|4;2003|279|279|279|279|279|279|279|279|279|279|279|279|279|279|279|279;2004|3684|2004;316|316|102;2004|2004|2004|2004|2004|2004|2004|2004|2004|2004|2004|2004;106|192;101|101|101|101|191|191|191;513;242|242|242|242|2008|2008;2003|2003|2007|2007;101|314|314|4;5051|5051;10|5073|5073;2004|138;511|632|2484|511|632|2484;101|206;2002;2003;101|101;2006;2007;2004;1|2004;1|1|1|1;2007|2007|2007|2007|2007|2007;69|325|325|4954
Methanothermus fervidus DSM 2088	4952|4952|602|4953|4953;2111|2111;1|2005|375|140;2003|298;4209|4262;4095|206|2|2;2111|2111|2111|2111|2111|2111|331|331;2003|2003|4261;282|282|2002|2002;4011|4011|2111|2111|327;2|375|375|375|375|148|2004|69|148|2004;604|604;2004|2004|2004|2|2;101|101|101|101|101|101|101|10|10|10;4961|1|1|1|1|325|325|325|325|3681|4043;207|207;284;4143;2002|2002|2002|103|103|103|3794|325|325;221|187;2005|2005;2111|2111|304|304|304;2003|298|298;325|325|2002;1|229|2004|2004;225|225|225|225|212;314|2111;2003|2003|2003|2003|2003|304|304|304;101|101|616|616;205|205|205|205|187|205|205|205|205|205|205;1|1|1|1|1|1;1001|1001|2003|2003|2003|1|1;321|610|610;2111|2003|2111;304|1|1;2007|2002|2002|2;2003|206;206|2487|2002;1001|1001|2003|2003|2003;4246|1|275|4959|4958|325|325|4954;2003|2003|2003|2003|2003|2003|244;1|1|101|242|3349|375|69;2005|2005|239|239|239;3781|101;331|102|102;310|2005|140;2003|2003|2003;4046|4046|4025|244|244|4046|4046|4025|244|244;2004|2004|2004|2004|2006|264|101|101|101;2004|2004|2004|2004|2004|2004;298|298;10|5073|267|5073;2003|325;102|2005;314;2006|264|101|101|101;2004|2111;2|2|304|304|2484|4969|4969|4970|304|304;2111|2111|304;181|2004;5082|327;101|101|183|4|4;2003|129;3281;4|4|4|4;2494|314|2111;2005|2005|2111;101|2111;3740|296;2003|2003|69|2003|2003;207|1|1;4952|4952|602|4953;212|212|304;251|103|304;4272|4046|4046|4025|244|244|4025|244|4025|244;304;3740;1|613|314|309|5104|5104;1|1|1|1;2004|2004|2004|2004|2004|2004|2004|2004|2004|2004|2004|2004|2008|102|102;103|1074|3005|2500|69;327|247|247|2004;101;328|2485;304|297;2007|2002|2002;2484|283;109|109|109|109|109|109|109|109|109|109|109|109|109|109|109|109|109|109;513;880;2003|301;10|5073|5073;2004|2004|2004;4041|4010;301|301|304;321|329|610|610;2111|2111|208;10|5073;2002|1|1;2|2|4|4|4;129|2003;3352|3352;2002|2002;5|5;5050|5050|5050|5050|5050|5050;286|286;275|3052|2111|70;5059|5059;331|331;2111;2002|2002|2002;2007|2007;2007|2003;314|2111|328;4323|304|304|4323|304|304;318|318|318|318|318|318;305|305|240|240;304|2003|547;327|327|327|327|327|327|230;243|1|1;10|10|10;2003|244;304|375;148|3714|2004|212|3010|3010;2004|2004;2004|2007;278|278|604;221;3504|102|102|1118;2006|2004;2487|2002;872|2|2|2|2|2;2111|304;2487|2007;3012|3012|2006|2006|3012|3012|2006|2006;242|242|2008|2008;2002|2002|2002|330;2004|138;1|1;882;2|2|2004;2003|2003;2003|2004;2003|2007;184|2111;3997|109|2007|3997|109|2007|3997|109|2007;212|212|212|212|245|245|245|245|245;4|832|2484|301;4011|4011|2111|2111|327|327;330|330|330|3274|212|212;304|304;2|2|2|2|314;4143|2003;2484|2484|2484|2484|206|206;876;181|2004|101;218|2002;206|2007|2007;1;4044|4044|2111|2111|4017|4044|4044|2111|2111|4017;865|101;5054|5054|2003|2003|322|322|322;3997|109|2007|3997|109|2007;2111|2003;2111|2111|2111;2002|2002|219;221|221|221|2;101|101|304;375|375|101|101;206;218|2003;2|2|2|2|2|102|102|304|304;239|321;2002|632|12|12|12|12;316|316|102;69|1|1|1|1|304|212|304;2004|2004|2004|2004|2004|2004|2004|2004|2004|2004|2004|2004;2111|2111|330;301|301|304|301|301|304;65|65|65|2002|3292;2003|2003|2007|2007;1|325|69|2004;212|2002;304|154;205|205|205|205|205|205|205|205|205|205|205|205|205|205|205|205;1|1|1|1|2111|1;2002;1|2002;1137|1137|2111;2006;2004;1|2004;2111|304|304|304|304;2007|2007|2007|2007|2007|2007
Methanotorris igneus Kol 5	4952|4952|602|4953|4953;2111|2111;1|2005|375|140;2003|298;4209|4262;4095|206|2|2;2111|2111|2111|2111|2111|2111|331|331;304|1091|1091;148|3714|2004|212|3010|3010;131;4333|4333;282|282|2002|2002;304|1056|304|1056;186|101|101|101;375|375|101|101;4182|2111|2111|207|207|207|207|207|11|109|109|109|109;4961|1|1|1|1|325|325|325|325|3681|4043;2484;4143;2002|2002|2002|103|103|103|3794|325|325;221|187;2005|2005;2111|2111|304|304|304;2003|298|298;5054|5054|2003|2003|4261;325|325|2002;225|225|225|225|212;284;2003|2003|2003|2003|2003|304|304|304;102|102|102;101|101|616|616;205|205|205|205|187|205|205|205|205|205|205|205|205|205|205;1|1|1|1|1|1;604|604;205|205|205|205|205|205|205|205;101|101|101|304;3740|304|296;321|610|610;321|329|610|610;2111|2003|2111;304|1|1;5054|5054|5054|5054|5054|5054|5054|5054;207|11|11|11|11;2003|2003|2003|2003;2003|206;206|2487|2002;1|229|2004|2004;4246|1|275|4959|4958|325|325|4954;2004|69;2003|2003|4261;2003|2003|2003|2003|2003|2003|244;2005|375|140|2|2;2005|2005|239|239|239;2484|301;3781|101;2485|2485|2485|2485|2485;129|69|242|2003;310|2005|140;247|247|601|2007;2003|2003|2003;4046|4046|4025|244|244|4046|4046|4025|244|244;2004|2004|2004|2004|2006|264|101|101|101;2004|2004|2004|2004|2004|2004;247|247|2004;10|5073|267|5073;2|375|375|375|375|148|2004;102|2005;247|247;227|227|227;2111|2111|304;181|2004;314|2111;2003|129;2005|2005|846;3699|3699|3699|2003;2494|314|2111;101|2111;101|101|2111;206|206;2003|2003|69|2003|2003;205|205|205|205|205|205|205|205|205|205|205|205;212|212|304;251|103|304;304|304|304|304|10|5073;218|2002;205|205|205|205|187|205|205;2004|2004|2004|2004|69|242;304;69|138;3740;1|613|314|309|5104|5104;286|286;2004|2004|2004|2004|2004|2004|2004|2004|2004|2004|2004|2004|2008|102|102;327|247|247|2004;101;328|2485;101|101|183;304|297;304|296;221|2484|2484;1|1|2005;101|2111|2111|2111|2111;1001|1001|2003|2003|2003|2003|2003|2003;305|305|240|240;2002|2002|2;513;5|5|5|5|5|5|5|5;2006|5104;2003|301;184|2111|325;304|2002;2004|2004|2004;4041|4010;304|187|205|205;301|301|304;4223;103|103|2500;2111|2111|208;880;2002|1|1;2|2|4|4|4;129|2003;3352|3352;2002|2002;4952|4952|602|4953;5050|5050|5050|5050|5050|5050;1|1|1|1;275|3052|2111|70;4046|4046|4025|244|244|4025|244;331|331;180;2484|2484|297;2006|5104|5104;2003|325;2111;2002|2002|2002;2007|2002|2002;184|2111;2007|2003;314|2111|328;4323|304|304|4323|304|304;102|102;304|2003|547;65|65|65|2002|3292;11|11;243|1|1;239|321;281;101|101;304|375;3745|3745;2004|2004;2004|2007;278|278|604;221;873|873;3883;3922|3922|2004|2004|2004|874;872|2|2|2|2|2;2111|304;2487|2007;2006|264|101|101|101|69|242|264|101|101|101;1|325|2004;212|2002;2002|2002|2002|330;69|242|2007|2007|2007|2007|2007|2007;3740|205|205;1|1;882;2|2|2004;2003|2003;2003|2004;2003|2007;4018|2111|2111|4004|2007;2003|2003|2006|5104|5104;2|2|2|2|2|2|2|2|2|2|2|2|2|2|2|2;327|327|327|327|327|327|230;2003|2003|2007|2007;3504|102|102|1118;2111|2484|2484|2484;318|318|318|318|318|318;1|1|1|1|2111|1;4|832|2484|301;330|330|330|3274|212|212;4995|2007;328|2111;304|304;2|2|2|2|314;4143|2003;1|2002;876;304|2011|2011|304|304|304;2111|2111|2111|2111;181|2004|101;206|2007|2007;1;865|101;244|2002|2003|2003|2003|2003;2005;1|1|101|242|3349|375|69|242;2111|2003;1|1|1|1|304|212|304;2111|2111|2111;325|325|4954|69|242|325|325|4954;1001|1001|2003|2003|2003|1|1;101|101|304;206;2|2|2|2|2|102|102|304|304;2003|279|279|279|279|279|279|279|279|279|279|279|279|279|279|279|279;806|169;316|316|102;2004|2004|2004|2004|2004|2004|2004|2004|2004|2004|2004|2004;2111|2111|330;301|301|304|301|301|304;5041|5041|5041|5041|5041|5041;2003|2003|2003|2003|2003|2003;4070|7;4143|2003|2003;242|242|2008|2008;304|154;101|206;2002;2003;2006;2007;2004;1|2004;2|2|304|304|2484|4969|4969|4970|304|304;2008
Candidatus Korarchaeum cryptofilum OPF8	4952|4952|602|4953|4953;2111|2111;1|2005|375|140;2003|298;2003|2003|2003|298|298;4095|206|2|2;282|282|2002|2002;304|1056|304|1056;375|375|101|101;1075|1075;2111|1137;1|1|1|1|1;244|244|244|244|2003|2003|101|6024;2005|2003;281;2004|2004|2004|2004|2004|2004|2004|2004|2004|2004|2004|2004|102|102|102;314|2111;604|4261;102|102|102;101|101|616|616;1|1|1|1|1|1;101|101|101|304;2111|2003|2111;304|1|1;2003|206;206|2487|2002;1|229|2004|2004;2004|2004|213|213;207|207;314|2111|328;2005|2005|239|239|239;3781|101;2485|2485|2485|2485|2485;2003|2003|2003;10|5073;2004|2004|2004|2004|2004|2004;247|247|2004;1|2002|2111;304|304|1;227|227|227;2004|2004|2004|2004;2006|264|101|101|101;309|314|2111;2003|129;5079|5079;10|3685|3685|10|3685|3685;3281;207;2006|264|101|101|101|264|101|101|101;101|101|2111;2111|2111|2111|2111|2111|2111;4041|4010|4961|1|1|1|1|325|325|325|325|3681|4043;212|212|304;251|103|304;101|101|101|101|101|101|101;4143;187|2003|2003|2003|2003|2003|2003;304|304|2003|2003;304;305|305|240|240;327|247|247|2004;101;328|2485;101|101|183;304|297;2007|2002|2002;2484|2484;2484|283;4|832|301;221|2484|2484;3787|2006;278|278|205|205|205|205|205|205|205|205;1|613|314|309;2007|327;601|601|223;3003|3003|2|375|375|375|375|148|2004;4033|4052|4052|633;2003|301;103|103|103|1074|3005|2500;2004|2004|2004;2008|2008|242|242|2008|2008;301|301|304;321|329|610|610;2111|2111|208;4046|4046|4025|244|244|4046|4046|4025|244|244;2|2|4|4|4;129|2003;205|205|205|205;2002|2002;5050|5050|5050|5050|5050|5050;5082|327;275|3052|2111|70;2|148|148|148|148|2004;5059|5059;1|1|7;331|331;2005|140;2111;2002|2002|2002;2007|2003;218|2002|2002;318|318|318|318|318|318;239|321;140|140;304|375;2|2|2|2|314;2004|2004;2004|2007;278|278|604;221;10;3922|3922|2004|2004|2004|874;872|2|2|2|2|2;11|11|11|11|11|11;2111|304;206|2007|2007;4|4|2;2002|2002|2002|330;2003|298|298;1|1;882;2003|2003;2003|2004;2003|2007;2111|304|304;304|304|304|873;212|212|212|212|245|245|245|245|245;5080|5080;4|832|2484|301;330|330|330|3274|212|212;4995|2007;806|169;4143|2003;11|11|11|2002|2002;304|2011|2011|304|304|304;2003|129|129|2486;181|2004|101;2004|2004|2004|2004|2004|2004|2004|2004|2004;1|325|2004;865|101;236|2003;4246|1|275|4959|4958|325|325|4954;1|1|1|1|304|212|304;2111|2111|2111;2500;2003|2003|2003|2003|2003;101|101|304;217|304;218|2002;192|314;304|304;316|316|102;2004|2004|2004|2004|2004|2004|2004|2004|2004|2004|2004|2004;2004|3636|3636|2004;65|65|65|2002|3292;2003|2003|2007|2007;2004|138;2486|2|2;1|1|1|1|2111|1;1|2002;3504|102|102|1118;2006;2004;1|2004;2|2|304|304|2484|4969|4969|4970|304|304;101|2484;2007|2007|2007|2007|2007|2007
Cenarchaeum symbiosum A	4952|4952|602|4953|4953;2111|2111;1|2005|375|140;217;221|187;4209|4262;4095|206|2|2;3745|3745;650|205;2004|101;375|375|101|101;2111|1137;2485|2485|2485|2485|2485|1079;2003|298;2111|2111|2111|2111|2111|2111;2003|298|298;325|325|2002;304|850|850|302;2111|2111|2011;101|101|616|616;4052|4033|633;1|1|1|1|1|1;304|296|304;101|101|101|304;2111;321|610|610;2111|2003|2111;2111|1;304|1|1;2111|2111|2111|2111|2111|2111|331|331;2003|206;206|2487|2002;1|229|2004|2004;2111|2003;5069|5068;2004|2004|2004|2004|102|102|102;2005|2005|239|239|239;842|842;4039|4057|101|101|101;310|2005|140;282|282|2002|2002;2003|2003|2003;2004|2004|2004|2004|2004|2004|2004|2004;2004|2004|2004|2004|2004|2004;2003|325;227|227|227;2002|2002|2002;2111|2111|304;2004|2004|2004|2004|3684|2004|2008;2003|129;300|2004|2004|2004|2004|2004|2004|2004|2004;210|210;2494|314|2111;11|11|11|11|11|11|11|11|11|11|11|11|11|11|11|11;192|314;4041|4010|4961|1|1|1|1|325|325|325|325|3681|4043;251|103|304;101|101|101|101|101|101|101;5|5|5|5|5|5|5|5|5;2007|2007;304;101|314|314;101;821|821|2484;2007|2002|2002;1137|1137|2111|632;2002|4995|2007|258;650|67|67|67|361|361;218|2002;192|228;305|305|240|240;304|304|304|304;103|103|103|1074|3005|2500;2004|2004|2004;301|301|304;880;1|613|314|1|613|314|309;129|2003;2004|3684|2004|3684|2004|2008;2002|2002;4952|4952|602|4953;5050|5050|5050|5050|5050|5050;327|247|247|2004;2007|327;1|1|7;331|331;2005|2005;2|375|375|375|375|148|2004;620|620|209|209;101|101|183;1|2004|2004;3156|3156|3156|3156|3156|3156;2007|2003;314|2111|328;221;304|2003|547;2007|2007|2007|2007;239|321;281;101|101;327|327|327;304|375;2|2|2|2|314;2004|2004;2004|2007;278|278|604;3281;3504|102|102|1118;2111|2487;65|65|65|65|65|2002;3922|3922|2004|2004|2004|874;872|2|2|2|2|2;2111|304;2487|2007;225|225|225|225|225;1|325|2004;3781|101;2002|2002|2002|330;1|1;304|2003;882;2003|2003;2003|2007;2111|304|304;327|327|327|327|327|327|230;212|212|212|212|245|245|245|245|245;4|832|2484|301;247|2004;330|330|330|3274|212|212;304|2011|2011|304|304|304;4168|4168|304;2004|2004|2004|2004|2004|2004|2004|2004|2004;206|2007|2007;1;327;236|2003;2111|2002;4246|1|275|4959|4958|325|325|4954;1|1|1|1|304|212|304;2111|2111|2111;2498|2498|11|109|109;2003|2003|2003|2003|2003;101|101|304;1|2005;217|304;206;2|2|2|2|2|102|102|304|304;2003|279|279|279|279|279|279|279|279|279|279|279|279|279|279|279|279;316|316|102;2004|2004|2004|2004|2004|2004|2004|2004|2004|2004|2004|2004;2111|2111|330;301|301|304|301|301|304;2003|2003|2007|2007;4070|7;5054|5054|5054|5054;242|242|2008|2008;2008|2008;2006;2004;1|2004;2|2|304|304|2484|4969|4969|4970|304|304;2007|2007|2007|2007|2007|2007;2008|2004
Fervidicoccus fontis Kam940	4952|4952|602|4953|4953;2111|2111;1|2005|375|140;2111|2111|2111|2111|331|331;4095|206|2|2;2111|2111|2111|2111|2111|2111|331|331;2005|2005|140;1075|1075;2484;2111|1137;314|314|4;2494|2111;2005|2003;281;2004|2004|2004|2004|2004|2004|2004|2004|2004|2004|2004|2004|102|102|102;225|225|225|225|212;314|2111;5080|5080;1|1|1|1|1|1;321|610|610;375|328;2003|2003|2003|2003;2003|206;206|2487|2002;1|229|2004|2004;2111|2003;2004|2004|213|213;2004|69;2003|2003|2003|2003|2003|2003|244;2005|2005|239|239|239;304|69;192|314;297|2111;2008|102|102;2003|2003|2003;10|5073;2004|2004|2004|2004|2006|264|101|101|101;2004|2004|2004|2004|2004|2004;247|247|2004;1|2002|2111;304|304|1;2006|264|101|101|101;181|2004;2003|129;2484|301;604|2004;4041|4010|4961|1|1|1|1|325|325|325|325|3681|4043;212|212|304;4|4|4|3006;251|103|304;4272|4046|4046|4025|244|244|4025|244|4025|244;304;1|613|314|309|5104|5104;305|305|240|240;102|102|102|69;327|247|247|2004;325|2004;101;328|2485;304|297;2007|2002|2002;2484|283;4|832|301;4143;1|613|314|309;2485|2485|2485|2485;4323|304|304|4323|304|304;103|103|103|1074|3005|2500;2004|2004|2004;301|301|304;2003|2003|2003|1|1;321|329|610|610;4046|4046|4025|244|244|4046|4046|4025|244|244;2|2|4|4|4;129|2003;2002|2002;5050|5050|5050|5050|5050|5050;5082|327;275|3052|2111|70;2|148|148|148|148|2004;2007|327;331|331;2111;2002|2002|2002;101|206;2007|2003;314|2111|328;3638|3638;318|318|318|318|318|318;221;243|1|1;239|321;101|101;304|375;2004|2004;2004|2007;3281;3504|102|102|1118;2111|304;284;2002|2002|2002|103|103|103|3794;1|1;882;2003|2003;2003|2007;3003|3003|2|375|375|375|375|148|2004;327|327|327|327|327|327|230;212|212|212|212|245|245|245|245|245;2111|2484|2484|2484;101|101|616|616;2|2|2|2|314;330|330|330|3274|212|212;205|205|205|205|3740;806|169;1|2002;304|2011|2011|304|304|304;181|2004|101;218|2002;206|2007|2007;1;865|101;2005;632|2005|2005;4246|1|275|4959|4958|325|325|4954;1|1|1|1|304|212|304;2111|2111|2111;1|1|2003|2003;2003|2003|2003|2003|2003;221|221|221|2;101|101|304;217|304;206;2|2|2|2|2|102|102|304|304;316|316|102;2004|2004|2004|2004|2004|2004|2004|2004|2004|2004|2004|2004;301|301|304|301|301|304;2003|2003|2007|2007;242|242|2008|2008;2004|138;1|1|1|1|2111|1;2002;2003;217|244;2006;4033|4052|4052|633;2004;1|2004;2|2|304|304|2484|4969|4969|4970|304|304;2007|2007|2007|2007|2007|2007
Pyrobaculum aerophilum	217|179;2111|2111;1|2005|375|140;210;1|1|1|1|1;4209|4262;4095|206|2|2;2111|2111|2111|2111|2111|2111|331|331;3694|3694|7|2486;4011|4011|2111|2111|327;206|2007|2007;2|2|304|304|2484|4969|4969|4970|304|304;1|1|604;325|325|2002|2003;2004|2004|2004|2004|102|102|102;4143;2003|187;5038|5038|5039;2111|2111|304|304|304;2005|2003;221|187;2|2|304|304|2484|2|2|304|304|2484|4969|4969|4970|304|304;321|329;225|225|225|225|212;314|2111;312|312;205|205|205;5080|5080;4052|4033|633;2003|2003|2003|2003|2003|2003|1|1;1|1|1|1|1|1;304|296|304;1001|1001|2003|2003|2003|1|1;2111|2003|2111;2111|1;304|1|1;2003|2003|2003|2003;2003|206;206|2487|2002;1|229|2004|2004;4246|1|275|4959|4958|325|325|4954;2004|2004|213|213;2003|2003|2003|2003|2003|2003|244;2005|2005|239|239|239;192|314;297|2111;1|2005|375|2005|375|140;12|12|2002;2004|2004|2004|2004|2006|264|101|101|101;2004|2004|2004|2004|2004|2004;247|247|2004;1|2002|2111;2003|325;227|227|227;2006|264|101|101|101;109|109;2111|2111|304;2004|327|327|327|327|327|327;221|325;2003|129;217|304;206;1111|1111;4041|4010|4961|1|1|1|1|325|325|325|325|3681|4043;212|212|304;251|103|304;304|2111|2111|304|2111|2111;301|301|304|301|301|304;304;305|305|240|240;327|247|247|2004;101;328|2485;2007|2002|2002;2484|2484;4011|4011|2111|2111|2004|2004|2004;192|228;2111|2111|3012|2006;1|613|314|309;2007|327;2498|2498|109|109|109|109|109|109|109|109|109|109|109|109;325|325|323;4033|4052|4052|633;2004|2004|2004;4019|223|223|9;301|301|304;2003|2003|2003|1|1;3006;2|2|4|4|4;129|2003;2002|2002;5050|5050|5050;5050|5050|5050|5050|5050|5050;5082|327;275|3052|2111|70;2|148|148|148|148|2004;5059|5059;1|1|7;2002|2002|11;331|331;2005|140;187;2|375|375|375|375|148|2004;2111;2002|2002|2002;2007|2007;2002|2002|2002|304;2003|298|298;318|318|318|318|318|318;11|11;2007|2007|2007|2007;239|321;281;217|244;304|375;2004|2004;2004|2007;304|304|10|5073;278|278|604;221;3504|102|102|1118;2111|2487;865;2111|304;2487|2007;3012|3012|2006|2006|3012|3012|2006|2006;1|325|2004;601|316|316;2007|2003;2002|2002|2002|330;1|1;304|2003;882;2003|2003;601;187|205|205|205|205|205|205;2003|2007;184|2111;327|327|327|327|327|327|230;212|212|212|212|245|245|245|245|245;103|1074|3005|2500;2111|2484|2484|2484;101|101|616|616;3156|3156|3156|3156|3156|3156;2|2008;330|330|330|3274|212|212;2111|1137;806|169;4143|2003;304|2011|2011|304|304|304;275|3052|2111;181|2004|101;2004|2004|2004|2004|2004|2004|2004|2004|2004;375|375|101|101;1;236|2003;632|2005|2005;2111|2003;1|1|1|1|304|212|304;2111|2111|2111;1|1|2003|2003;2003|2003|2003|2003|2003;221|221|221|2;101|101|304;2004;207;2494|314|2111;218|2002;2003|279|279|279|279|279|279|279|279|279|279|279|279|279|279|279|279;304|304;316|316|102;2004|2004|2004|2004|2004|2004|2004|2004|2004|2004|2004|2004;10|10;2003|2003|2007|2007;242|242|2008|2008;2004|138;101|206;2002|164;2006;1|2005;2|2|2|2|314;325|231;2007|2007|2007|2007|2007|2007;2003|129|129|2486
Aeropyrum pernix	2111|2111;1|2005|375|140;210;4095|206|2|2;2007|2002|2002|2;4011|4011|2111|2111|327;1|325|2004;2004|2004|2004|2|2;1|1|604;2005|2005|140;1075|1075;2004|2004|213;2484;4143;2494|2111;5038|5038|5039;2005|2005;2005|2003;281;225|225|225|225|212;314|2111;102|102|102;5080|5080;1|1|1|1|1|1;101|101|101|304;321|610|610;2111|2003|2111;304|1|1;2003|2003|2003|2003;206|2487|2002;1|229|2004|2004;2111|2003;2004|2004|2004|2;2003|2003|2003|2003|2003|2003|244;1|2005|375|1|2005|375|140;2005|2005|239|239|239;2484|301;192|314;297|2111;2003|2003|2003;10|5073;2004|2004|2004|2004|2006|264|101|101|101;2004|2004|2004|2004|2004|2004;247|247|2004;304|304|1;2|2|304|304|2484|4969|4969|4970|304|304;2003|129;604|604;3281;211|211|211|211|211|211|211|211|211|211|211|211|211|211|211|211|211|211|211|211|211|211|211|211|211|211|211|211|211|211|211|211;4052|4052|633;4041|4010|4961|1|1|1|1|325|325|325|325|3681|4043;212|212|304;251|103|304;304|304|304|304|10|5073;2|2|2|2|2|102|102|304|304;3268|2003;304|304|2003|2003;304;1|613|314|309|5104|5104;305|305|240|240;101;328|2485;101|101|183;2007|2002|2002;2484|2484;2484|283;4|832|301;3787|2006;192|228;1|613|314|309;325|325|323;2485|2485|2485|2485;4033|4052|4052|633;275|3052|70;2004|2004|2004;301|301|304;2003|2003|2003|1|1;321|329|610|610;2|2|4|4|4;69;2002|2002;5050|5050|5050|5050|5050|5050;2485|2485|2485|2485|2485;327|247|247|2004;2|148|148|148|148|2004;2007|327;331|331;5054|5054|5054|5054|5054|5054|5054|5054;187;2111;2002|2002|2002;101|206;2007|2003;218|2002|2002;4323|304|304|4323|304|304;318|318|318|318|318|318;2007|2007|2007|2007;239|321;101|101;304|375;2004|2004;2004|2007;278|278|604;221;3504|102|102|1118;2111|2487;205|205|205;2111|304;242|242|2008|2008;2003|298|298;3003|3003|2|375|375|375|375|148|2004;304|2003;882;2|2|2004;2003|2003;184|2111;327|327|327|327|327|327|230;212|212|212|212|245|245|245|245|245;2111|2484|2484|2484;101|101|616|616;103|1074|3005|2500|3005|2500;2|2|2|2|314;2|2008;330|330|330|3274|212|212;2111|1137;806|169;4143|2003;304|2011|2011|304|304|304;275|3052|2111;2111|2111|2111|2111;181|2004|101;2004|2004|2004|2004|2004|2004|2004|2004|2004;206|2007|2007;1;5059|5059;236|2003;632|2005|2005;4246|1|275|4959|4958|325|325|4954;1|1|1|1|304|212|304;2111|2111|2111;3922|3922|2004|2004|2004;1|1|2003|2003;2003|2003|2003|2003|2003;221|221|221|2;2004;217|304;206;314|2111|328;218|2002;2003|279|279|279|279|279|279|279|279|279|279|279|279|279|279|279|279;316|316|102;2004|2004|2004|2004|2004|2004|2004|2004|2004|2004|2004|2004;2111|2111|330;2003|2003|2007|2007;2111|2111|2111|2111|2111|2111|331|331;4011|4011|2111|2111;2004|138;309|309|309|309|309|309;1|1|1|1|2111|1;217|244;2006;1|2005;1|2004;325|231;11|11|11|11|11|11|304|2111|2111;2007|2007|2007|2007|2007|2007;2003|129|129|2486
Sulfolobus tokodaii	217|179;2111|2111;1|2005|375|140;862|6035;4952|4952|602|4953|4953;2003|298;4209|4262;4095|206|2|2;3745|3745;3694|3694|7|2486;4011|4011|2111|2111|327;1|325|2004;1|1|604;2003|129|129;12|109;210;2004|2004|213;2484;4143;2003|187;2494|2111;221|187;2005|2005|2005|2005|2005|2005;3281|3281;325|325|2002;225|225|225|225|212;314|2111;102|102|102;5080|5080;4052|4033|633;1|1|1|1|1|1;1001|1001|2003|2003|2003|1|1;101|101|101|304;321|610|610;2111|2003|2111;304|1|1;2111|2111|2111|2111|2111|2111|331|331;2003|206;206|2487|2002;1|229|2004|2004;4246|1|275|4959|4958|325|325|4954;2003|2003|2003|2003|2003|2003|244;314|2111|328;2111|2111|2111;2484|301;205|205;2485|2485|2485|2485|2485;297|2111;2|2|4|4|4;12|12|2002;2003|2003|2003;2004|2004|2004|2004|2006|264|101|101|101;2004|2004|2004|2004|2004|2004;247|247|2004;1|2002|2111;304|304|1;2003|325;2006|264|101|101|101;2111|2111|304;2487|2007;221|325;2003|129;3699|3699|3699|2003;210|210;604|2004;211|211|211|211|211|211|211|211|211|211|211|211|211|211|211|211|211|211|211|211|211|211|211|211|211|211|211|211|211|211|211|211;1111|1111;101|101|2111;4052|4052|633;4041|4010|4961|1|1|1|1|325|325|325|325|3681|4043;251|103|304;304|2111|2111|304|2111|2111;2|2|2|2|2|102|102|304|304;304|304|2003|2003;304;4033|4052|4052;305|305|240|240;327|247|247|2004;525|11;101;328|2485;101|101|183;2007|2002|2002;2484|283;4|832|301;3787|2006;192|228;2005|2003;1|613|314|309;109;5066|2004|2004|2004;2007|2002|2002|2;2485|2485|2485|2485;4033|4052|4052|633;192|314;301|301|304|301|301;5|5|5|5|5|5|5|5;2004|2004|2004;301|301|304;221|5100|1001|1001|2003|2003|2003|1|1;321|329|610|610;880;2111|1137;386|150|150;101|628;2002|2002;5050|5050|5050;4952|4952|602|4953;5050|5050|5050|5050|5050|5050;325|231;275|3052|2111|70;2|148|148|148|148|2004;5059|5059;1|1|7;331|331;2005|140;2484|2484|297;2111;2002|2002|2002;2007|2007;2002|2002|2002|304;2003|298|298;218|2002|2002;318|318|318|318|318|318;221;304|2003|547;243|1|1;2007|2007|2007|2007;239|321;164|129;281;217|244;304|375;2004|2004;2004|2007;304|304|10|5073;278|278|604;65|65|65|65|65|2002;3504|102|102|1118;2111|2487;304|2111|304|2111;375|375|101;872|2|2|2|2|2;2111|304;284;2005|2005|2003;3012|3012|2006|2006|3012|3012|2006|2006;3781|101;2007|2003;2002|2002|2002|330;1|1;882;2|2|2004;2003|2003;2002|12;2003|2007;3003|3003|2|375|375|375|375|148|2004;184|2111;327|327|327|327|327|327|230;212|212|212|212|245|245|245|245|245;103|1074|3005|2500;2111|2484|2484|2484;101|101|616|616;1|1|1|1|2111|1;4011|4011|2111|2111|327|327;2|2008;330|330|330|3274|212|212;236;304|304;304|2011|2011|304|304|304;275|3052|2111;181|2004|101;218|2002;206|2007|2007;1;865|101;236|2003;632|2005|2005;2111|2003;1|1|1|1|304|212|304;2005|2005|239|239|239;2498|2498|11|109|109;2003|2003|2003|2003|2003;221|221|221|2;101|101|304;1|2005;217|304;206;218|2003;1|2004;2005|327;2002|632|12|12|12|12;10|3685|3685|10|3685|3685;316|316|102;2004|2004|2004|2004|2004|2004|2004|2004|2004|2004|2004|2004;2005|182;10|10;2003|2003|2007|2007;242|242|2008|2008;2004|138;101|206;2003;101|101;2006;5038|5038|5039;2004;2|2|2|2|314;2|2|304|304|2484|4969|4969|4970|304|304;2007|2007|2007|2007|2007|2007;219;2003|129|129|2486;3239|3239
Sulfolobus solfataricus	4952|4952|602|4953|4953;325|231|231;1|2005|375|140;210;221|187;4209|4262;4095|206|2|2;3745|3745;3694|3694|7|2486;2111|2111;4011|4011|2111|2111|327;1|325|2004;1|1|604;2005|2005|140;4961|1|1|1|1|325|325|325|325|3681|4043;12|109;862|6035;2004|2004|213;2484;2111|1137;5038|5038|5039;3281|3281;2005|327;325|325|2002;1001|1001|2003|2003|2003;314|2111;101|101|616|616;4052|4033|633;11|11|2002;1|1|1|1|1|1;304|296|304;1001|1001|2003|2003|2003|1|1;101|101|101|304;321|610|610;2111|2003|2111;304|1|1;2494|2111;2003|206;206|2487|2002;1|229|2004|2004;2002|2007|11;4246|1|275|4959|4958|325|325|4954;2003|2003|2003|2003|2003|2003|244;314|2111|328;2005|2005|239|239|239;2484|301;192|314;2485|2485|2485|2485|2485;2002|2002|213|213|213;12|12|2002;2003|2003|2003;2003|2003|2003|2003;2004|2004|2004|2004|2006|264|101|101|101;2004|2004|2004|2004|2004|2004;247|247|2004;1|2002|2111;304|304|1;2003|325;212|212;2006|264|101|101|101;2111|2111|304;221|325;2003|129;221|1001|1001|2003|2003|2003|1|1;3699|3699|3699|2003;210|210;604|2004;206;1111|1111;101|101|2111;4052|4052|633;297|2111;212|212|304;251|103|304;304|2111|2111|304|2111|2111;12|2002|4178|4178;2|2|2|2|2|102|102|304|304;4143;304|304|2003|2003;304;4033|4052|4052;305|305|240|240;327|247|247|2004;101;328|2485;101|101|183;2484|2484;2484|283;4|832|301;2003|279|279|279|279|279|279|279|279|279|279|279|279|279|279|279|279;3787|2006;192|228;2005|2003;1|613|314|309;109;5066|2004|2004|2004;2007|2002|2002|2;2485|2485|2485|2485;4033|4052|4052|633;103|103|103|1074|3005|2500;2004|2004|2004;4041|4010;301|301|304;321|329|610|610;880;2|2|4|4|4;2003|298;129|2003;386|150|150;101|628;2002|2002;5050|5050|5050;4952|4952|602|4953;5050|5050|5050|5050|5050|5050;325|231;275|3052|2111|70;2|148|148|148|148|2004;5059|5059;1|1|7;331|331;2003|129|129;2111;2002|2002|2002;2007|2007;2002|2002|2002|304;2003|298|298;218|2002|2002;243|243|12;221;1|2004;243|1|1;2007|2007|2007|2007;10|10|10;164|129;281;217|244;304|375;2004|2004;2004|2007;304|304|10|5073;278|278|604;2|2008;3504|102|102|1118;2111|2487;872|2|2|2|2|2;2111|304;2487|2007;2005|2005|2003;225|212;3781|101;2007|2003;2002|2002|2002|330;1|1;882;2|2|2004;2003|2003;2002|12;2003|2007;3003|3003|2|375|375|375|375|148|2004;184|2111;327|327|327|327|327|327|230;10|11|2002;212|212|212|212|245|245|245|245|245;2111|2484|2484|2484;318|318|318|318|318|318;4011|4011|2111|2111|327|327;101|604;236;330|330|330|3274|212|212;2007|2007|2007;304|2003|547;304|2011|2011|304|304|304;275|3052|2111;181|2004|101;2004|2004|2004|2004|2004|2004|2004|2004|2004;206|2007|2007;1;865|101;236|2003;632|2005|2005;2111|2003;1|1|1|1|304|212|304;2111|2111|2111;2498|2498|11|109|109;2003|2003|2003|2003|2003;221|221|221|2;101|101|304;2004;217|304;375|375|101;218|2003;218|2002;239|321;2002|632|12|12|12|12;10|3685|3685|10|3685|3685;316|316|102;2004|2004|2004|2004|2004|2004|2004|2004|2004|2004|2004|2004;2005|182;301|301|304|301|301|304;2003|2003|2007|2007;4070|7;2111|2111|2111|2111|2111|2111|331|331;242|242|2008|2008;2004|138;1|1|1|1|2111|1;101|101;2006;1|2005;2|2|2|2|314;2|2|304|304|2484|4969|4969|4970|304|304;2007|2007|2007|2007|2007|2007;219;2003|129|129|2486
Corynebacterium diphtheriae	131|316|221|304|304;2004|884;2111|2111;186|101|101|101;275|3052|2111;148|101;2002|11|11|12;2003|298;2004|3684|2004|3684|2004|102;2003|2003|2003|298|298;221|221|221|2003|2003;2111|2111|2111|2111|2111|2111|331|331;101|101|101|101|101|101|101|2498;131;4333|4333;4228;2004|101;4011|4011|2111|2111|327;2002|285|285;1|2005|375|140;2|2|2|2|314|329;101|101|101|101;235|4019|4019|223|223|223;2003|325|2002|2002|2002|103|103|103|3794|325|325;1|2002;1079|2485|2485|2485|2485|2485;101|223;2484;304|3986;195|2003|2003;2003|187;219|5066|2004|2004|2004;2005|2005;2111|2111|304|304|304;2003|298|298;213|213|213|213|314;325|325|2002;304|850|850|302;330|330|330|3274|212|212;2003|298|304|304|304;1|2004|160;314|2111;2111|2111|2011;11;5080|5080;132|385|2111|2111|2111|2111|2111|6094|304|304|304|2111;2|2|865|101|304;11|11|2002;1|1|1|1|1|1;1|2111;2002|3584|316|102;4|4|2|2;221|221|221|2111;10|10|101|101|101;300|300;330;2111|2003|2111;4076|4076|523|523;156|156|156|308;181|2004|101;242|101;2498;138|138;2003|2003|2003|2003|2003|2003|244;2484|2484|102;206|206|294|294|294|294|294|294|294|294|294|294|294|294;2006|102|102|4964|4970|304;101|2007|2007|2007;300|2004|2004|2004|2004|2004|2004|2004|2004|2004;3504|102;507|2004;378;3781|101;325|325|325|325|325|325|323;1|1|1|1|304;310|2005|140;101|4|4;221|221|221|304;2004|2004|2004|2004|2004|2004|2004|2004;2004|2004|2004|2004|2004|2004;4334|4019|223|223|2494|2494|4334|4019|223|223|2494|2494;2007|327;2003|325;129|2003;227|227|227;311|2007|2007|2007;2004|4070;2004|2004|2004|2004;605|225|225|225|225;2004|2111;221|328;1|2005|375|140|192;183|4|4;101|4016|4014|4014|5|5|5|5|5|5;101|632|4342|2484|102|2|2|2|2|2;1|1|1|1|304|212|304;2111|1|1;2010|322;2003|129;4041|4010|4042|4042|1|1|1|1|325|325|325|325|3681|4043;3281;148|2004|101;192|314|314;316|601|316|601;101|2111;1111|1111;2004|2004|2004|2004|4156;2111|2111|2111|2111|2111|2111;142|142|142|101|101|101|101;2007|101;4952|4952|602|4953|4953;297|2111;375|4023|2006|4973|507;212|212|304;171|171|171|330;218|2002;206|109;3227|3227|325;206|206|109;2111|2003;3702|3702|4019|4019|223|223|223;3226|4110;3323|222|222|304|304|304|2111|2111|2111|2111|2111|2111;314|299|2111;247;286|286;2003|325|325|325;2005|375|1|140;2007|880|4020|4045;275|3052|2111|70;2488|2488;101;1075|1075;304|297;316|131|131;2484|2484;2484|283;650|67|67|67|361|361;10|10|3280;2004|2004|3684|2004;3787|2006;192|228;2005|2003;2111|325;144|2011;212|212|212|212|101|101|212|212|212|212|327|327|327|327|2|2|2|2|2;5066|2004|2004|2004;101|532;4168|4168|605|225|225|225|225;2004|148|148|148|148|138;284|284;880;868|601;4261;2003|301;1137|1137|2111|2007|2007;2003|304;304|1;2004|2004|2004;2006|264|101|101|101|375|375;2002|2002|4995|2007|258;2002|1;301|301|304;2003|2003|2003|1|1;321|610|610;10|5073;2003|298|166|166;2|2|4|4|4;5066|2004|2004|2004|5066|2004|2004|2004;2002|2007;101|628;2002|2002;4952|4952|602|4953;5050|5050|5050|5050|5050|5050;1|1|1|1;101|814;217|313;1074|103|1074|3005|2500;5059|5059;3156|3156|3156|3156|3156|3156|3156;1|1|7;1|2002|2111;298|4021;2498|2498;2004|570|570|161;821|821|2484;2006|5104|5104;2111;2002|2002|2002;312|312;243|4019|4019|223|223|223;239|240|240;2007|2003;206|206|294|294|294|294|294|294;2|377;318|318|318|318|318|318;2111|2492|2492;306|589|589;5054|5054|2003|2003;2007|2007|2007|2007;4168|4168|225|225|225|225;239|321;236|162|162;101|212|246|2484;2004|2004|3684|2004|2008;4028|4047|4048;4|2004|2004|2004|2004|2004|2004|2004|2004|2004|2004|2004|2004|4354;101|101|183;2111|270|270;2004|2004;225;304|304|10|5073;298|73|73;278|278|604;221;2111|4024;212|212|212|212|245|245|245|245|245;2111|2487;304|2003|547;206|206;3236|3236|2003|2003;10|2003;205|205|205;2492|2111;2487|2007;2002|2002|2002|103|103|103|3794;206|2|102|102|2111;2485|2485|109;309|314|2111;235|6040;327|327|327|327|327|327;2111|2111|304;1|4;3962|3962|2003;2002|2002|2002|330;2111|2111|2111|2111|2111|6094|304|304|304|2111|132|385|4011|323|323|323|323|2111|4011|323|323|323|323|2111;1|1;706|235;882;2|2|2004;2003|2003;304|2007;304|2006;268|315;1137|1137|2111|1137|1137|2111;2004|2004|2004|2004|2004|2004|2004|2004|101|4156|2;2111|304|304;221|221|221;101|2111|2111|2111|2111;327|327|327|327|327|327|230;11|11|11|11;148|2004|148;2003|2003|2003|244;323|2111|2111|2111;2|2004;142|142|142|101|101;2003|2493|2004|2111;192|284;305|305|240|240|102;2|2|2|2|2|2|2|2|2|2|2|2|2|2|2|2|2|2|2|2;4246|1|275|4959|325|325|4954;101|306;710|513;327|327|327;876;304|2011|2011|304|304|304;1|2004;2111|2111|2111|2111;2004|2004|2004|2004|2004|2004|2004|2004|2004;607|2487|2002;5|5;2|102|102|102|103;148|148|2004|148;5;327;236|2003;2005;225|225|225|225|212|2006|2006;4006|4006|4006|304|330|330;5080|2004|2004|2004;2111|2111|2111;2498|2498|11|109|109;2003|2003|2003|2003|2003;4091;244|244|244|244|2003|2003|6058|6058;206;217;4011|4011|2111|2111|4011|4011|2111|2111|132|385;192|314;148;330|3097;2003|279|279|279|279|279|279|279|279|279|279|279|279|279|279|279|279;304|304;4040|4040|4040;2004|2004|2004|2004|2004|2004|2004|2004|2004|2004|2004|2004;2005|1;2111|2111|330;301|301;2005|182;4070|7;11|11|12|12|12;301|301|2488;5051|5051;590;2004|2004|2004|2004|2004|2004|2004|2004|2004|2004|2004|2004|304;237|5000|11;2003;2003|244;2006;221|205|205|205|205;2004;328|225;1|613|314|309|5104|5104;2008;2007|2007|2007|2007|2007|2007;212|304|304;2003|2003|2003|2003|2003|2003|244|2007|2007;2007|2002|2002
Leifsonia xyli	217;1|1|2005|375|140;2111|2111;186|101|101|101;148|101;304|3986;2003|298;2005;3758|4104;2003|2003|2003|298|298;2111|2111|2111|2111|2111|2111|331|331;101|101|101|101|101|101|101|2498;304|210|2002|2002|207;327|327|327;2002|12|12|12|12|12|12|12|12|12;304|304|304|304;4076|4076|523|523;1|2005|375|140;604|604;101|101|101|101|101|101|101|10|10|10;101|101|101|101;235|4019|4019|223|223|223;101|2007;130|2|2004;101|223;2484;221|187;4052|4052|633;2003|298|298;325|325|2002;304|850|850|302;1|2004|160;314|2111;2111|2111|2011;607|2487|2002;11|11|2002;1|1|1|1|1|1;5|5|5;2002|3584|316|102;4|4|2|2;101|101|101|304;2004|2493|2111;321|610|610;4031;300|300;223|225|225|225|225;2111|2003|2111;162|162|311;192|228;219;156|156|156|308;314|314|4;181|2004|101;242|101;2498;138|138;223|605|225|225|225|225;2003|2003|2003|2003|2003|2003|244;2484|2484|102;327|327|327|327|327|327;2006|102|102|4964|4970|304;101|2007|2007|2007;1|2005|375|1|2005|375|140;3504|102;507|2004;192|314;2004|2004|2004|11;298;297|2111;865|101|304;1|1|1|1|304;310|2005|140;101|4|4;103|103|103|1074|3005|2500;10|5073;2004|2004|2004|2004|2004|2004;4334|4019|223|223|2494|2494|4334|4019|223|223|2494|2494;2007|327;2003|325;247|247;227|227|227;2004|4070;2492|2111;2004|2111;221|328;2111|2111|304;2002|11;101|101|101|101|191;101|101|183|4|4;2010|322;2003|129;4041|4010|4042|4042|1|1|1|1|325|325|325|325|3681|4043;309|314|2111;148|2004|101;192|314|314;213|268|213;101|2111;2002|2002;2004|2004|2004|2004|4156;2498|2002;2111|2111|2111|2111|2111|2111;142|142|142|101|101|101|101;2007|101;2007|103;101|3016|3016|3016|3016|3016|3016|3016|3016|3016|3016|3016|3016|3016|3016|2111;171|171|171|330;218|2002;316|601|316|601;187|2003|2003|2003|2003|2003|2003;2111|2003;3702|3702|4019|4019|223|223|223;528|528;314|299|2111;1|613|314|309|5104|5104;212|212|212|212|101|101|212|212|212|212|327|327|327|327|2|2|2|2|2;4952|602|4952|602;184|2111|325;2002|2111|2111;101;821|821|2484;2007|2002|2002;2484|2484;2484|283;235|4019|4019|223|223|223|294|294|294;3787|2006;5080;2484|2004;1075|1075;5066|2004|2004|2004;5065|5065|5065|5065|5065|5065;4168|4168|605|225|225|225|225;325|325|323;2004|148|148|148|148|138;3227|3227|2007|2007|2007;880;206|206|294|294|294|294|294|294|294|294|294;2003|301;2003|325|2002|2002|2002|103|103|103|3794|325|325;304|1;2004|2004|2004;2111|2111|2111|2111|2111;2004|2004|2004|2004|2004|2004|2004|2004|2004|2004|2004|2004;301|301|304;2004|3684|2004|3684|2004;2004|2004|3684|2004|2008;885|327;2|2|4|4|4;129|2003;605|225|225|225|225;2004|2004|2004|2004|2004|2004|2004|2004|2004|2004|2004|2004|304;101|628;2006|101|101;1111|1111;4952|4952|602|4953;5050|5050|5050|5050|5050|5050;286|286;101|814;217|313;5059|5059;2005|182;1|1|7;1|2002|2111;531|531|531;2006|2004;2004|570|570|161;221|221|221|304;5080|2111|2111|2111;2111;239|240|240;184|2111;2007|2003;218|2002|2002;206|206|294|294|294|294|294|294;2|377;318|318|318|318|318|318;131|316|221|304|304;2111|2492|2492;306|589|589;142|142|142|101|101;244|244|244|244|2003|2003|6058|6058;4168|4168|225|225|225|225;239|321;140|140;4028|4047|4048;101|101|183;3745|3745;2004|2004;2004|2007;304|304|10|5073;278|278|604;221;11;2486|2003|129;2111|2487;2485|2485|109|109;2003|325|325|325;2111|301;2111|270|270;181|2004;2487|2007;192|284;3922|3922|2004|2004|2004|874;109|109;3781|101;284|284;2002|2002|2002|330;2003|2003|298|166|166;1|1;882;2003|2003;375|4023|2006|4973;268|315;2007|2111;221|221|221;101|2111|2111|2111|2111;327|327|327|327|327|327|230;212|212|212|212|245|245|245|245|245;2006|264|101|101|101|375|375|375;323|2111|2111|2111;4|2004|2004|2004|2004|2004|2004|2004|2004|2004|2004|2004|2004|4354;4070;4107|4952;330|330|330|3274|212|212;2003|2493|2004|2111;305|305|240|240|102;11|11|11|11|11|11|11|11;2|2|2|2|314;304|2003|547;710|513;1|2002;876;304|2011|2011|304|304|304;1|2004;2111|2111|2111|2111;2004|2004|3684|2004|3684|2004;2004|101;206|2007|2007;1|2111;148|148|2004|148;5;327;236|2003;2004|2004|2004|304;225|225|225|225|212|2006|2006;4006|4006|4006|304|330|330;1|1|1|1|304|212|304;2111|2111|2111;10|10|3691|10|10|3691;2498|2498|11|109|109;2003|2003|2003|2003|2003;311|2007|2007|2007;2007|2007|2007|2007;142|142|142|101|101|101;2004|148;217|304;206;2484|243;2004|2004|2004|2004|2004|2004|2004|2004|2004|2004|2004|2004|101|102;4246|1|275|4959|4958|325|325|4954;148;330|3097;2|2|2|2|2|2|2|2|2|2|2|2|2|2|2|2|2|2|2|2;2004|2004|2004|2004|2004|2004|2004|2004;2002|1;2005|1;2111|2111|330;2111|2111|2111|2111|2111|2111|2111|2111;101|101|101|101|191|191|191;301|301|304|301|301|304;2|102|102|102;101|4016|4014|4014|5|5;2003|2003|2007|2007;11|11|12|12|12;301|301|2488;212|304|304;309|309|309|309|309|309;2484|2484|2484|2484;2003;131;2006;2004;206|2|102|102;101|2484;2007|2007|2007|2007|2007|2007;650|67|67|67;316|131|131;2004|2008
Tropheryma whipplei	131|316|221|304|304;2111|2111;1|2005|375|140;148|101;304|3986;2003|298;2003|2003|2003|298|298;4076|4076|523|523;131;221|102;186|101|101|101;2|2|2|2|2004|2004|2004|2004|2004|2004|2004|2004|2004|2004|2004|2004;2006|264|101|101|101|375|375|375;1|1|2005|375|140;316|131|131;650|361|361|67|67|67;129|129;206|206;2003|298|298;1|2004|160;314|2111;2111|2111|2011;1|1|1|1|1|1;4|4|2|2;321|610|610;138|138;2111|2003|2111;156|156|156|308;181|2004|101;242|101;2498;2111|2003;2003|2003|2003|2003|2003|2003|244;2484|2484|102;327|327|327|327|327|327;507|2004;3781|101;227|227;865|101|304;310|2005|140;212|212|212|212|212|212|212|212|327|327|327|327;282|282|2002|2002;235|4019|4019|223|223|223|294|294|294|294|294|294;103|103|103|1074|3005|2500;10|5073;2004|2004|2004|2004|2004|2004;1|2002|2111;304|304|1;2003|325;2006|102|102;2004|4070;2492|2111;2004|2111;221|328;2002|230|304;2003|129;4041|4010|4042|4042|1|1|1|1|325|325|325|325|3681|4043;148|2004|101;2111|2111|2111|2111|2111|2111;142|142|142|101|101|101|101;2007|101;2007|103;2004|148;171|171|171|330;301|301|304|301|301|304;3702|3702|4019|4019|223|223|223;247;300|300;2004|2004|2004|2004|327;101|101|183;2007|2002|2002;2484|283;2004|2004|3684|2004;2004|2004|2004|2004|2004|2004|2004|2004|2004;3787|2006;192|228;1|613|314|309;2007|327;5066|2004|2004|2004;325|325|323;102|102|2003|102|102|2003;107|107|107;2003|301;2002|3584|316|102|2|2|2|2;2003|325|2002|2002|2002|103|103|103|3794|325|325;2004|2004|2004;2111|2111|2111|2111|2111;301|301|304;4952|4952|602|4953;2484|2484|2484|2484|2484|2484|2484|2484;1|1|1|1|304;2|2|4|4|4;301|301|2004;605|225|225|225|225;2002|2002;375|4023|2006|4973;5050|5050|5050|5050|5050|5050;206|206|294|294|294|294|294|294;1|1|7;2004|570|570|161;11|11|11|11|11|11|11|11|11|11;101|2111;239|240|240;2007|2003;2|377;318|318|318|318|318|318;2111|2492|2492;11|11;2007|2007|2007|2007;223|605;239|321;2004|2008;2111;2004|2007;314;298|73|73;221;11;2003|325|325|325;2111|301;2111|270|270;2487|2007;192|284;309|314|2111;206|2|102|102;327|327|327;2003|2003|298|166|166;1|1;882;2003|2003;4|2004|2004|2004|2004|2004|2004|2004|2004|2004|2004|2004|2004|4354;217|313;221|221|221;327|327|327|327|327|327|230;11|11|11|11;212|212|212|212|245|245|245|245|245;821|821|2484|102|102|102;2|2004;4070;330|330|330|3274|212|212;2003|2493|2004|2111;305|305|240|240|102;2004|3684|2004;710|513;876;304|2011|2011|304|304|304;2111|2111|2111|2111;2004|101;2|102|102|102|103;148|148|2004|148;5;327;236|2003;225|225|225|225|212|2006|2006;4006|4006|4006|304|330|330;1|1|1|1|304|212|304;2111|2111|2111;2498|2498|11|109|109;218|2002;192|314;4246|1|275|4959|4958|325|325|4954;148;3016|3016|2111|3016|3016|2111;2|2|2|2|2|2|2|2|2|2|2|2|2|2|2|2|2|2|2|2;2004|2004|2004|2004|2004|2004|2004|2004;2005|1;2005|375|2005|375;101|4016|4014|4014|5|5;2007|2007|2007|2007|2007|2007;2484|2484|2484|2484|213|213|213;301|301|2488;511|632|2484|511|632|2484;2002;2003;2006;1|2004;10|10|3691|10|10|3691;650|67|67|67
Nocardia farcinica	179|325|231;4952|4952|602|4953|4953;221|187;282|282|2002|2002;4011|4011|2111|2111|327|132|385|4011|323|323|323|323|2111|4011|4011|2111|2111|327|132|385|4011|323|323|323|323|2111|4011|4011|2111|2111|132|385|4011|323|323|323|323|2111|4011|4011|2111|2111|327|132|385|4011|323|323|323|323|2111|4011|4011|2111|2111;4033|633|4052|4052|633;58|206|2|2;66|66|66|66|66|4294|4294|4294|4294|331;304|3986;4143;2003|298|298;231|11;2003|2003|2003|244;4052|4033|633;1|2111;1001|1001|2003|2003|2003|1|1;101|101|101|304;2004|2004|2004|2;2003|2003|2003|2003|2003|2003|244;2484|2484|102;206|206|294|294|294|294|294|294|294|294|294|294|294|294;247|247|247;192|314;2007|2004|2002;180|2007;327|327|327;590;10|5073;304|304|1;2485|2487;2007|2003|2003|2003|2003|2003|2003;3651|3651|2003|281;608|213;601|225|225|225|225;2111|1|1;2003|129;206|2;601|4168|4168|605|225|225|225|225;4011|4011|2111|2111|327|132|385|4011|323|323|323|323|2111|4011|4011|2111|2111|327|132|385|4011|323|323|323|323|2111|4011|4011|2111|2111|327|132|385;1001|1001|2003|2003|2003|1|1|601|2007|1|3687|2111;109;244|2002|2003|2003|2003|2003|2485;2005|375|1|140;103;101;284|284;4011|4011|2111|2111|327|132|385|4011|323|323|323|323|2111|4011|4011|2111|2111|132|385|4011|323|323|323|323|2111|4011|4011|2111|2111|327|132|385|4011|323|323|323|323|2111|4011|4011|2111|2111|132|385|4011|323|323|323|323|2111|4011|4011|2111|2111|132|385|4011|323|323|323|323|2111;192|228;1|613|314|309|5104|5104;212|212|212|212|101|101|212|212|212|212|327|327|327|327|2|2|2|2|2;4168|4168|605|225|225|225|225;304|1;4019|223|223|9;301|301|304;885|327;129|2003;605|225|225|225|225;6076|2003|2003|2003|2003|2007|2007;101|101|101|101|191|191;101|3016|3016|3016|3016|3016|3016|3016|3016|3016|3016|3016|3016|3016|3016|2111;1074|103|1074|3005|2500;2004|570|570|161;4334|4019|223|223|2494|2494|4334|4019|223|223|2494|2494|4334|4019|223|223|2494|2494;101|2111;312|312;101|604;136|136;5054|5054|2003|2003;244|244|244|244|2003|2003|6058|6058;4011|323|323|323|323|2111|4011|4011|2111|2111|327|132|385|4011|323|323|323|323|2111|132|385;650|67|67|67|361|361;213|213|213|213|2|2|2|2|314;298|73|73;205|205|205;901|101|101|101|101|331;225|212|3703|2498;620|2002;3962|3962|2003;3156|3156|3156|3156|3156|3156|3156;268|315;1137|1137|2111|1137|1137|2111;184|2111;327|327|327|327|327|327|230;3016|3016|2111|275|275;212|212|212|212|245|245|245|245|245;206|2|2;132|385|2111|2111|2111|2111|2111|6094|304|304|304|2111;236;2|2|2|2|2|2|2|2|2|2|2|2|2|2|2|2|2|2|2|2;710|513;2002|2007|11;275|3052|2111;1;101|4016|4014|4014|5|5|5|5|5;148|148|2004|148;236|2003;1137|1137|2111|2007|2007;304|850|850|302;311|2007|2007|2007;301|301|304|301|301|304;148;4335|633;144|144|2011;2005|182;10|10;221|1|2111;2004|3684|2004|3684|2004|102;2003|2003|2003|2003|2003|2003|101|6024|304|296;10|10|3691|10|10|3691;206|206;2111|2111;1|2005|375|140;2002|2002|4995|2007|258;101|101|2|2;244|2002|2003|2003|2003|2003|2002;131;4228;4011|4011|2111|2111|327;2004|2004|2004|2|2;1|2111|221;1075|1075;235|4019|4019|223|223|223;2003|304;243|3978;327|4;1|2004|212|3010|3010;2002|3584|316|102;221|5100|2003|2003|2003|1|1;304|2111;10|10|101|101|101;242|101;2498|2498;325|219;620|620|209|209;132|385|4011|323|323|323|323|2111|4011|4011|2111|2111|132|385;3734|2485|3734|2485;2007|2007|101;10|378;2003|325;2004|4070;2004|2004|2004|2004;2111|2111|304;101|632|4342|2484|102|2|2|2|2|2;2|2|865|101|304;4041|4010|4042|4042|1|1|1|1|325|325|325|325|3681|4043;148|2004|101;2004|2004|2004|2004|4156;3281|205|205|205|205;4052|4052|633|633;2111|2492;3702|3702|4019|4019|223|223|223;247;1|1|1|1;101|814;3268|2003;2007|210;310|2005|140;2007|2002|2002;2484|2484;3018;2484|283;2004|2004|3684|2004;4011|4011|2111|2111|132|385;2007|327;101|101|101|101|101|101|101|101|101|101|101;325|325|323;2004|148|148|148|148|138;5|5|5|5|5|5|5|5;873|101|101|101|101;2111|2111|2111|2111|2111|6094|304|304|304|2111|222|222|222|222|2003;620;222|2;10|5073|5073;2002|1;4011|323|323|323|323|2111|4011|4011|2111|2111|132|385|4011|323|323|323|323|2111|4011|4011|2111|2111|327|132|385|4011|323|323|323|323|2111|4011|4011|2111|2111|132|385|4011|323|323|323|323|2111|4011|4011|2111|2111|327|132|385;195|2003|2003;5050|5050|5050;375|4023|2006|4973|507;5050|5050|5050|5050|5050|5050;286|286;275|3052|2111|70;5059|5059;2006|2004;213|213|213|2003|2007;2;187;2111;2007|2007;239|240|240;2007|2003;2111|2492|2492;140|140;2111|221;2004|2004;2004|2007;304|304|10|5073;2002|2002|2002;3281;11;10;2486|2003|129;235|219;3922|3922|2004|2004|2004|874;2487|2007;206|2|102|102|2111;309|314|2111;1|4;2002|2002|2002|330;4107|4952;1|1;706|235;882;880;375|206|206|109;2003|2005|2005;217|313;221|221|221;101|2111|2111|2111|2111|2111|2111|2111|2111;206|3016|3016|2111;4011|4011|2111|2111|327|327;633|4052|4052|633;2003|2493|2004|2111;4011|323|323|323|323|2111|4011|4011|2111|2111|132|385|4011|323|323|323|323|2111|4011|323|323|323|323|2111|4011|4011|2111|2111|327|132|385|4011|323|323|323|323|2111|4011|4011|2111|2111|327|132|385|4011|323|323|323|323|2111;2006|12|109;243|12;2004|101;2|102|102|102|103;2485|2485|109;327;230|230;4006|4006|4006|304|330|330;2498|2498|11|109|109;206;218|2002;2004|2004|2004|2004|2004|2004|2004|2004|2004|2004|2004|2004|101|102;2004|2493|2111;2005|1;2111|2111|330;101|101|101|101|191|191|191;3012|2006|109;3016|2111|3016|2111;5051|5051;309|309|309|309|309|309;511|632|2484|511|632|2484;1|2002;247|247|109|268;1|2004;101|212|246|2484;131|316|221|304|304;2004|884;101|2003|2003;148|101;2003|298;2003|2003|2003|298|298;2111|2111|2111|2111|2111|2111|331|331;2003|2003|4261;304|210|2002|2002|207;4011|323|323|323|323|2111|4011|4011|2111|2111|327|132|385|4011|323|323|323|323|2111;604|604;101|101|101|101|101|101|101|10|10|10;316|131|131;2484;2111|2111|2111|2111|2111|2111;2111|2111|304|304|304;65|65|65|65|65|2002;1|3270;1|2004|160;304|296|304|296;304|304|304|2111;2007|880;321|610|610;223|225|225|225|225;2111|2003|2111;4076|4076|523|523;101|223;181|2004|101;138|138;3504|102;2007|4|4|4;227|227|227;2111|304|304|304|304|304;221|328;101|101|101|101|191;101|101|183|4|4;223|605;192|284;2004|601|605|225|225|225|225;2|2|2|2|314|329;4052|4052|633;142|142|142|101|101|101|101;2007|101;2007|103;171|171|171|330;4|11;187|2003|2003|2003|2003|2003|2003;3323|222|222|304|304|304|2111|2111|2111|2111|2111|2111;184|2111|325;222|222|222;507|2004|69|242;101|109|109|109|109|109|109;130|2|2004;3787|2006;297|2111;5066|2004|2004|2004;304|304|304|304;4033|4052|4052|633;206|206|294|294|294|294|294|294|294|294|294;3226|4126;2111|2111|2111|2111|2111;2003|2003|2003|1|1;4982|210|225;2003|298|166|166;2|2|4|4|4;5066|2004|2004|2004|5066|2004|2004|2004;2002|2007;4011|4011|2111|2111|327|132|385|4011|323|323|323|323|2111|4011|4011|2111|2111|327|132|385;101|628;2002|2002;4952|4952|602|4953;10|10|109|12|12;1|1|7;1|1|1;3156|3156|3156|3156|3156|3156;2002|2003|2003|2003|2003|2003|2003;4;2|377;109|5079;304|2003|547;2003|325|2486|2486;4028|4047|4048;101|101|101|101|101|101|101|101;101|101|101|101;278|278|604;2111|2487;278|278|604|109|109|109|109|109|109;101|532;73|73|73|73|2004|2004|2004|1075;225|101|213;4033|633;304|2002;2|2|2004;4168|4168|225|225|225|225;304|2006;2|2;2111|2484|2484|2484;330|330|330|3274|212|212;305|305|240|240|102;304|304;4246|1|275|4959|325|325|4954;876;2111|2111|2111|2111;206|2007|2007;10|10|3280;9;2111|2003;223|223|304;101|101|304;217|304;2003|279|279|279|279|279|279|279|279|279|279|279|279|279|279|279|279;2004|2004|2004|2004|2004|2004|2004|2004|2004|2004|2004|2004;11|246|246;301|301;2003|2003|2007|2007;301|301|2488;2004|2004|2004|2004|2004|2004|2004|2004|2004|2004|2004|2004|304;101|109|73|73;304|2011|2011|304|304|304;2007|2007|2007|2007|2007|2007;2008|2004;217;186|101|101|101;101|101|101|101|101|101|101|2498;221|102;2006|264|101|101|101|375|375|375;101|2007;101|2004;2002|2002|2002|103;7|212|3010|3010;2005|2005;2005|2003;325|325|2002;236|236|2003;2003|298|304|304|304;314|2111;2111|2111|2011;5080|5080;101|306;1|1|1|1|1|1;331;4|4|2|2;221|221|221|2111;4011|4011|2111|2111|4011|4011|2111|2111;156|156|156|308;2498;327|327|327|327|327|327;2006|102|102|4964|4970|304;4022|2003|321;2004|316;101|4|4;4011|323|323|323|323|2111|4011|4011|2111|2111|327|132|385|4011|323|323|323|323|2111|4011|4011|2111|2111|327|132|385|4011|323|323|323|323|2111|4011|4011|2111|2111|327|132|385|4011|323|323|323|323|2111|4011|4011|2111|2111|327|132|385|4011|323|323|323|323|2111|4011|4011|2111|2111;2004|2004|3684|2004|2008;2004|2004|2004|2004|2004|2004;1|2002|2111;75|10|75|306|306;2006|102|102;2004|2111;1|2005|375|140|192;2005|375|2005|375;192|314|314;212|212|304;316|601|316|601;281|2003|2003;2003|2007|2007;4033|4052|4052;2484|2;330|3097;5080;101|2111|2111|2111|2111;2003|301;2003|325|2002|2002|2002|103|103|103|3794|325|325;2004|2004|2004;2002|2002|632;3781|101;1|1|1|1|304;11|2487;325|325|325|325|323;2111|2111|222|222;1|2004|2004;218|2002|2002;101|101|101|101|101|101;2002|2002|2002|2002;4011|4011|2111|2111|327|132|385|4011|323|323|323|323|2111|4011|4011|2111|2111|327|132|385|4011|323|323|323|323|2111|4011|4011|2111|2111;239|321;247|247|109;3745|3745;225;221;2007|101|101|101|101;2003|1137|1137|2111;101|101|101|101|101|101|101|101|101|101|101|101|101|101;2003|325|325|325;2111|270|270;605;2003|2003;2002|12;2004|2004|2004|2004|2004|2004|2004|2004|101|4156|2;4011|323|323|323|323|2111|4011|4011|2111|2111|132|385|4011|323|323|323|323|2111|4011|323|323|323|323|2111|4011|4011|2111|2111|132|385|4011|323|323|323|323|2111|4011|4011|2111|2111|132|385|4011|323|323|323|323|2111|4011|4011|2111|2111|132|385|4011|323|323|323|323|2111;318|318|318|318|318|318;323|2111|2111|2111;821|821|2484|102|102|102;4|2004|2004|2004|2004|2004|2004|2004|2004|2004|2004|2004|2004|4354;142|142|142|101|101;306|589|589;101|4093|304;314|299|2111;4168|4168|304;2004|2004|2004|2004|2004|2004|2004|2004|2004;607|2487|2002;5;225|225|225|225|212|2006|2006;243|4019|4019|223|223|223;1|1|1|1|304|212|304;2111|2111|2111;331|2003;2003|2003|2003|2003|2003;4091;2007|2007|2007|2007;142|142|142|101|101|101;604|4114|300|300;11|11|12|12|12;2002;2003;2003|244;2006;2004;2005;2008
Thermobifida fusca	304|3986;221|187;282|282|2002|2002;2002|12|12|12|12|12|12|12|12|12;4143;2003|298|298;1|2111;101|101|101|304;5067|5067;2004|2004|2004|2;2003|2003|2003|2003|2003|2003|244;2484|2484|102;323|2111|2111|2111;192|314;2007|2004|2002;310|2005|140;327|327|327;10|5073|5073;10|5073;11|2007|2007;4334|4019|223|223|2494|2494|4334|4019|223|223|2494|2494;304|304|1;601|225|225|225|225;2111|1|1;2003|129;149|149;243|3702|3702|4019|4019|223|223|223;101;316|131|131;192|228;4335|221|633;4168|4168|605|225|225|225|225;304|1;2006|264|101|101|101|375|375|375|375;301|301|304;885|327;101|101|101|101|886;129|2003;605|225|225|225|225;6076|2003|2003|2003|2003|2007|2007;101|101|101|101|191|191;2004|570|570|161;2487|2011;101|2111;244|244|244|244|2003|2003|6058|6058;2003|325|325|325|633|109|2008|2486|2486;650|67|67|67|361|361;298|73|73;4070;181|2004;4011|323|323|323|323|2111|4011|4011|2111|2111|327|132|385;284|284;268|315;1137|1137|2111|1137|1137|2111;184|2111;327|327|327|327|327|327|230;212|212|212|212|245|245|245|245|245;2|2004;236;107|107;2004|3684|2004;710|513;275|3052|2111;1;101|4016|4014|4014|5|5|5|5|5;148|148|2004|148;236|2003;1137|1137|2111|2007|2007;304|850|850|302;2003|129|129;301|301|304|301|301|304;148;2|2|2|2|2|2|2|2|2|2|2|2|2|2|2|2|2|2|2|2;2005|182;225|210;2004|3684|2004|3684|2004|102;212|304|304;2111|2111;1|2005|375|140;2002|2002|4995|2007|258;221|221|221|2003|2003;4076|4076|523|523;131;2111|2111|2111|2111|2006;4011|4011|2111|2111|327;2004|2004|2004|2|2;12|109;235|4019|4019|223|223|223;278|278|604|325|325|2002;221|5100|2003|2003|2003|1|1;304|2111;10|10|101|101|101;2003|298|304|304|304;2498|2498;4|330;101|2007|2007|2007;3781|101;223|223|210;2003|325;2004|4070;2004|2004|2004|2004;2111|2111|304;101|632|4342|2484|102|2|2|2|2|2;243|4019|4019|223|223|223;4041|4010|4042|4042|1|1|1|1|325|325|325|325|3681|4043;148|2004|101;2004|2004|2004|2004|4156;3226|2496|2496;4229|4229;301|2010|590;4052|4052|633|633;3702|3702|4019|4019|223|223|223;314|299|2111;1|613|314|309|5104|5104;212|212|212|212|101|101|212|212|212|212|327|327|327|327|2|2|2|2|2;101|814;2007|210;2007|2002|2002;2484|2484;3018;2484|283;2004|2004|3684|2004;2007|327;325|325|323;2004|148|148|148|148|138;880|2007;11|2002;620;2004|2004|2004|2004|2004|2004|2004|2004|2004|2004|2004|2004;195|2003|2003;375|4023|2006|4973|507;5050|5050|5050|5050|5050|5050;286|286;275|3052|2111|70;5059|5059;2006|2004;213|213|213|2003|2007;2;187;2111;2007|2007;239|240|240;2007|2003;2111|2492|2492;11|11;2004|2004;2004|2007;304|304|10|5073;3281;11;10;2486|2003|129;2|2|4|4|4;605|225|225|225|225|2007;3922|3922|2004|2004|2004|874;2487|2007;206|2|102|102|2111;309|314|2111;1|4;2003|2003|2003|2003|2003|2003|2003|244;2002|2002|2002|330;1|1;882;217|313;221|221|221;101|2111|2111|2111|2111;148|2004|148;103|1074|3005|2500;2003|2493|2004|2111;2004|101;6|6;2|102|102|102|103;2485|2485|109;327;4006|4006|4006|304|330|330;2498|2498|11|109|109;206;218|2002;330|3097;2005|1;2111|2111|330;3016|2111|3016|2111;5051|5051;4011|4011|2111|2111;309|309|309|309|309|309;511|632|2484|511|632|2484;1|2002;1|2004;131|316|221|304|304;101|2003|2003;2111|2111|2006;148|101;2003|298;2003|2003|2003|298|298;2111|2111|2111|2111|2111|2111|331|331;2003|2003|4261;304|210|2002|2002|207;604|604;633|4033|4052|4052|633;109|11|11|11|11|11|11|11|11|11|11;2484;1|2004|160;304|296|304|296;4952|4952|602|4953|4953;2007|103;2007|880;321|610|610;2111|2003|2111;101|4016|4014|4014|5;101|223;181|2004|101;138|138;3504|102;507|2004;2007|4|4|4;12|12|2002;247|247;227|227|227;2111|304|304|304|304|304;221|328;2002|601|601;101|101|101|101|191;101|101|183|4|4;2002|2007|11|10;2|2|2|2|314|329;327|1|1|1;4052|4052|633;142|142|142|101|101|101|101;2007|101;213|268|213;171|171|171|330;187|2003|2003|2003|2003|2003|2003;1075|1075;101|2004|2004;3787|2006;297|2111;5066|2004|2004|2004;11|11|2002|12|12|12;304|304|304|304;4033|4052|4052|633;601|605|225|225|225|225;206|206|294|294|294|294|294|294|294|294|294;2111|2111|2111|2111|2111;2003|2003|2003|1|1;2004|3684|2004|3684|2004;2003|2003;2003|298|166|166;1|1|2005|375|140;2002|2007;101|628;2002|2002;4952|4952|602|4953;1|1|7;1|1|1;2002|2002|11;101|101|183;2002|2003|2003|2003|2003|2003|2003;2|377;318|318|318|318|318|318;304|2003|547;4028|4047|4048;101|101|101|101;278|278|604;101|2484|2484;2111|2487;4033|633;304|2002;2|2|2004;304|2006;246|2005;1079|1079;330|330|330|3274|212|212;192|284;305|305|240|240|102;876;2111|2111|2111|2111;206|2007|2007;2111|2003;101|101|304;217|304;223|223|210|225;2003|279|279|279|279|279|279|279|279|279|279|279|279|279|279|279|279;206|206|2487|2002;2002|1;11|246|246;2003|2003|2007|2007;301|301|2488;217|304|187;2004|2004|2004|2004|2004|2004|2004|2004|2004|2004|2004|2004|304;5069|5069|5069|5069;2007|2007|2007|2007|2007|2007;217;186|101|101|101;221|102;101|2007;101|4093|101|4093|304;2005|2005;2005|2003;236|236|2003;242|101;314|2111;2111|2111|2011;5080|5080;101|306;1|1|1|1|1|1;4|4|2|2;5|5|5|5|5;300|300;11|109|109;156|156|156|308;2498;4246|1|275|4959|4958|325|325|4954;223|605|225|225|225|225;101|901;2006|102|102|4964|4970|304;101|4|4;327|327|327|327|327|327;2004|2004|2004|2004|2004|2004;1|2002|2111;2004|2111;221|221|221|304;192|314|314;2004|69|2004|69|242|242|2004;316|601|316|601;3261;235|4019|4019|223|223|223|294|294|294;5080;3005|2500;10|10|11|109|11|11|11|11|11|11|11|11|11;2486|2486;2003|301;2004|2004|2004;2002|3584|316|102;2004|2004|3684|2004|2008;1|1|1|1|304;2007|2007|3895;325|325|325|325|323;218|2002|2002;101|101|101|101|101|101;2004|2004|2004|304;2002|2002|2002|2002;239|321;217|244;221;2003|1137|1137|2111;2003|325|325|325;4011|323|323|323|323|2111|4011|4011|2111|2111|327|132|385|4011|323|323|323|323|2111|4011|323|323|323|323|2111|4011|4011|2111|2111|327|132|385|4011|323|323|323|323|2111|4011|4011|2111|2111|327|132|385;2111|270|270;605;2003|279;2002|11;2003|2007;2004|2004|2004|2004|2004|2004|2004|2004|101|4156|2;109|5079;821|821|2484|102|102|102;4|2004|2004|2004|2004|2004|2004|2004|2004|2004|2004|2004|2004|4354;206|206|206|206;142|142|142|101|101;306|589|589;304|2011|2011|304|304|304;2004|2004|2004|2004|2004|2004|2004|2004|2004;607|2487|2002;5;225|225|225|225|212|2006|2006;2|2|865|101|304;1|1|1|1|304|212|304;2111|2111|2111;2003|2003|2003|2003|2003;4091;2007|2007|2007|2007;2|2|2|2|314;604|4114|300|300;2004|2004|2004|2004|2004|2004|2004|2004;2111|2111|2111|2111|2111|2111|2111|2111;2002;2003;2006;2004
Mycobacterium tuberculosis	101|101|331;304|3986;221|187;282|282|2002|2002;2002|12|12|12|12|12|12|12|12|12;4033|633|4052|4052|633;58|206|2|2;66|66|66|66|66|4294|4294|4294|4294|331;1079|2485|2485|2485|2485|2485;2111|2111|2111|2111|2111|6094|304|304|304|2111|222|222|222|222;2003|298|298;810;231|11;5050|5050|5050|5050|5050|5050|10|10|2111;1|2111;1001|1001|2003|2003|2003|1|1;101|101|101|304;132|385;2485|2485|109|109;2003|2003|2003|2003|2003|2003|244;2484|2484|102;2007|2007|101;3601|304;192|314;310|2005|140;327|327|327;10|5073|5073;10|5073;4334|4019|223|223|2494|2494|4334|4019|223|223|2494|2494;304|304|1;102|2002;2111|1|1;2003|129;2004|2005|601|605|225|225|225|225;101|4016|4014|4014|5|5|5|5;246|2111;2004|2004|3684|2004|3684|2004|2008;2005|375|1|140;101;3012|2006|12|109|12|12;284|284;192|228;247;246;4168|4168|605|225|225|225|225;868|601;304|1;4019|223|223|9;301|301|304;304|2002;129|2003;605|225|225|225|225;6076|2003|2003|2003|2003|2007|2007;101|101|101|101|191|191;901|331;1074|103|1074|3005|2500;2004|570|570|161;2487|2011;101|2111;4|5058|304|10|10;136|136;5054|5054|2003|2003;244|244|244|244|2003|2003|6058|6058;4011|323|323|323|323|2111|4011|4011|2111|2111|327|132|385|4011|323|323|323|323|2111|132|385;206|2487;2004|2004|3684|2004;2|2;298|73|73;2484|101;206|206|881;205|205|205;4070;620|2002;3962|3962|2003;3156|3156|3156|3156|3156|3156|3156;268|315;1137|1137|2111|1137|1137|2111;184|2111;327|327|327|327|327|327|230;212|212|212|212|245|245|245|245|245;2003|2003|2003|244;304|304|304;304|304|304|2111;3236|2007;2|2|2|2|2|2|2|2|2|2|2|2|2|2|2|2|2|2|2|2;710|513;2002|2007|11;1|2111|5066|2004|2004|2004;1;148|148|2004|148;236|2003;1137|1137|2111|2007|2007;304|850|850|302;2004|2004|2004|10|10;301|301|304|301|301|304;148;4335|633;1|221;221|1|2111;2004|2004|2004|2004|2004|2004|2004|2004|2004|2004|2004|2004|304;285|285;4252|4252;4033|633|4033|4052|4052|633;2111|2111;1|2005|375|140;2002|2002|4995|2007|258;3745|3745;131;2111|2111|2111|2111|2111|6094|304|304|304|2111|222|222|222|222|132|385|2111|2111|2111|2111|2111|6094|304|304|304|2111|222|222|222|222|132|385;4011|4011|2111|2111|327;2004|2004|2004|2|2;1|2111|221;1075|1075;235|4019|4019|223|223|223;2003|304;243|3978;327|4;223|223;2002|2002|632;10|10|101|101|101;2007|2007|2007|2007;12|109|12|12;2003|298|304|304|304;620|620|209|209;223|223|210;323|2111|2111|2111;2111|4244;2003|325;223|223|605;2004|4070;2111|2111|304;2|2|865|101|304;4041|4010|4042|4042|1|1|1|1|325|325|325|325|3681|4043;148|2004|101;144|144|2011;2004|2004|2004|2004|4156;628|628;3702|3702|4019|4019|223|223|223;1|613|314|309|5104|5104;212|212|212|212|101|101|212|212|212|212|327|327|327|327|2|2|2|2|2;275|3052|2111|70;3268|2003;2007|2002|2002;2484|2484;3018;2484|283;650|67|67|67|361|361;4011|4011|2111|2111|132|385;3226|3226;325|325|323;2004|148|148|148|148|138;873|101|101|101|101;2111|2111|2111|2111|2111|6094|304|304|304|2111|222|222|222|222|2003;620;222|2;590;2004|2004|2004|2004|2004|2004|2004|2004|2004|2004|2004|2004;195|2003|2003;5050|5050|5050;5050|5050|5050|5050|5050|5050;286|286;101|814;2007|327;2006|2004;187;2111;2007|2007;239|240|240;2007|2003;2111|2492|2492;11|11;247|247|109|268;2004|2004;2004|2007;304|304|10|5073;2002|2002|2002;3281;10;2486|2003|129;4272|4025|244;3922|3922|2004|2004|2004|874;2487|2007;206|2|102|102|2111;309|314|2111;1|4;2002|2002|2002|330;1|1;706|235;882;880;375|206|206|109;217|313;221|221|221;3978|1|2111|221;2003|2003|2003|5069;2003|2493|2004|2111;2111|2111|2111|2111|2111|6094;2004|101;2|102|102|102|103;375|4023|4973|507;327;325;4006|4006|4006|304|330|330;821|821|2484|102|102;2498|2498|11|109|109;206;218|2002;2004|2493|2111;2005|1;2111|2111|330;101|101|101|101|191|191|191;3016|2111|3016|2111;309|309|309|309|309|309;511|632|2484|511|632|2484;1|2002;1|2004;2003|2487;131|316|221|304|304;2004|884;148|101;2003|298;2003|2003|2003|298|298;2111|2111|2111|2111|2111|2111|331|331;2003|2003|4261;304|210|2002|2002|207;4076|4076|523|523;604|604;101|109;316|131|131;2484;4011|323|323|323|323|2111|4011|4011|2111|2111|4011|323|323|323|323|2111;4052|4052|633;2111|2111|304|304|304;65|65|65|65|65|2002;1|2004|160;304|296|304|296;4952|4952|602|4953|4953;2007|103;321|610|610;2111|2111|2111|2111|2111|6094|304|304|304|2111|222|222|222|222|2003|132|385;2111|2003|2111;2007|2111|2007|2111;101|223;181|2004|101;138|138;3504|102;3226|2496|2496;103|103|103|1074|3005|2500;227|227|227;316;2111|304|304|304|304|304;2492|2111;2004|69|242;221|328;5050|5050|5050|10|10|2111;101|101|101|101|191;101|101|183|4|4;221|325;223|605;192|284;2|2|2|2|314|329;2111|2111|2111|2111|2111|2111;142|142|142|101|101|101|101;2007|101;213|268|213;171|171|171|330;187|2003|2003|2003|2003|2003|2003;507|2004|69|242;184|2111|325;3323|222|222|304|304|304|2111|2111|2111|2111|2111|2111;130|2|2004;297|2111;5066|2004|2004|2004;11|11|2002|12|12|12;206|2|2;4033|4052|4052|633;206|206|294|294|294|294|294|294|294|294|294;3226|4126;2111|2111|2111|2111|2111;2003|2003|2003|1|1;2003|298|166|166;2|2|4|4|4;5066|2004|2004|2004|5066|2004|2004|2004;2002|2007;101|628;2002|2002;4952|4952|602|4953;1|1|7;1|1|1;2002|2003|2003|2003|2003|2003|2003;2|377;318|318|318|318|318|318;306|589|589;325|325|2002;2003|244;132|385|2111|2111|2111|2111|2111|6094|304|304|304|2111|222|222|222|222|132|385;101|101|101|101;278|278|604;225|225|225|225|212|3703|2498;2111|2487;206|206;2111|2111|2111|2111|2111|6094|304|304|304|2111|132|385|4011|323|323|323|323|2111;73|73|73|73|2004|2004|2004|1075;4033|633;2111|2111|2011;2|2|2004;246|2005;330|330|330|3274|212|212;305|305|240|240|102;304|304;4246|1|275|4959|325|325|4954;4279|6075;876;2111|2111|2111|2111;206|2007|2007;10|10|3280;2111|2003;4011|4011|2111|2111|4011|323|323|323|323|2111|4011|4011|2111|2111|132|385;101|101|304;217|304;3016|3016|2111|3016|3016|2111;2003|279|279|279|279|279|279|279|279|279|279|279|279|279|279|279|279;2002|1;301|301;2003|2003|2007|2007;301|301|2488;101|109|73|73;314|299|2111;325|231;2007|2007|2007|2007|2007|2007;2008|2004;217;186|101|101|101;213|213|213|213|2|2|2|2|314;219;101|101|101|101|101|101|101|2498;2006|264|101|101|101|375|375|375;222|222|222;2002|2002|2002|103;2111|2111|2111|2111|2111|304|304|304|2111|222|222|222|222|132|385;2005|2005;2005|2003;2111|2111|2111|2111|2111|6094|304|304|304|2111|132|385;242|101;314|2111;2111|2111|2111|2111|2111|6094|304|304|304|2111;4011|323|323|323|323|2111|4011|4011|2111|2111|132|385;101|306;1|1|1|1|1|1;4|4|2|2;221|221|221|2111;156|156|156|308;11|247|247;2498;327|327|327|327|327|327;2006|102|102|4964|4970|304;2111|101;2004|316;101|4|4;2004|2004|3684|2004|2008;2004|2004|2004|2004|2004|2004;1|2002|2111;2006|102|102;2111|2484|2484|2484|1144|231|223;2004|2111;221|221|221|304;2005|375|2005|375;192|314|314;206|2003;10|10|2111;212|212|304;101|101|101|101|101|101|101;316|601|316|601;2484|2;330|3097;2004|2004|3684|2004|3684|2004|102;235|4019|4019|223|223|223|294|294|294;2111|2111|2111|2111|2111|6094|304|304|304|2111|222|222|222|222|132|385;101|2111|2111|2111|2111;2484|2004;2486|2486;2003|301;2003|325|2002|2002|2002|103|103|103|3794|325|325;2004|2004|2004;2002|3584|316|102;3781|101;1|1|1|1|304;2003|101|6024|304|296;325|325|325|325|323;5100|2003|2003|2003|1|1;5082|327;298|4021;2006|5104|5104;1|2004|2004;2002|2002|2002|2002;239|321;217|244;221;2003|1137|1137|2111;2003|325|325|325;1|2005|375|1|2005|375|140|192;2111|270|270;150;2003|2003;2002|12;109|5079;4|2004|2004|2004|2004|2004|2004|2004|2004|2004|2004|2004|2004|4354;142|142|142|101|101;304|2003|547;101|4093|304;304|2011|2011|304|304|304;4168|4168|304;2004|2004|2004|2004|2004|2004|2004|2004|2004;5;225|225|225|225|212|2006|2006;243|4019|4019|223|223|223;1|1|1|1|304|212|304;2111|2111|2111;5046|5046|563;304|304|304|2111|222|222|222|222|132|385;2003|2003|2003|2003|2003;4091;101|101|101|101|101|101|101|101;142|142|142|101|101|101;3268|3268|2003;2|2|2|2|314;604|4114|300|300;2004|2004|2004|2004|2004|2004|2004|2004;132|385|2111|2111|2111|2111|2111|6094|304|304|304|2111;150|2111;2002|632;2002;2003;2006;2004;2005;2008
Streptomyces avermitilis	4952|4952|602|4953|4953;221|187;244|244|244|244|2003|2003|66|66|66|66|66|4294|4294|4294|4294;282|282|2002|2002;2002|12|12|12|12|12|12|12|12|12;4168|4168|605|225|225|225|225|2007;310|140;66|66|66|66|66|4294|4294|4294|4294|331;304|3986;2111|2111|2111|2111|2111|6094|304|304|304|2111|222|222|222|222;11|11|11|11|11|11|11|11|11|11|11|11|11|11|11|11|11|11|11|11|11|11|11|11;2003|298|298;2003|2003|2003|2003|2003|304|304|304;235|101|101|101|101|101|101|101;1|2111;1001|1001|2003|2003|2003|1|1;101|101|101|304;222|222|222;132|385;2111|2111|2111|2111|2111|6094|304|304|304|2111|132|385|2111|2111|2111|2111|2111|6094|304|304|304|2111|132|385|2111|2111|2111|2111|2111|6094|304|304|304|2111|222|222|222|222|132|385|2111|2111|2111|2111|2111|6094|304|304|304|2111;149|601|2007|1|3687|2111;12|11|10|10;2002|304;2004|2004|2004|2;2003|2003|2003|2003|2003|2003|244;2484|2484|102;206|206|294|294|294|294|294|294|294|294|294|294|294|294;2111|2111|2111|2111|2111|6094|304|304|304|2111|132|385|2111|2111|2111|2111|2111|6094|304|304|304|2111|132|385|2111|2111|2111|2111|2111|6094|304|304|304|2111|132|385;132|385|4011|323|323|323|323|2111;192|314;298;180|2007;327|327|327;590;10|5073;4334|4019|223|223|2494|2494|4334|4019|223|223|2494|2494;304|304|1;2485|2487;10|2004|2004|2004;243|2498|10;73|73;601|225|225|225|225;2111|1|1;2003|129;2498|2002;528;101|4016|4014|4014|5|5|5|5;2004|2004|3684|2004|3684|2004|2008;10|6;1001|1001|2003|2003|2003|1|1|601|2007|1|3687|2111;2005|375|1|140;103;101;4280|4976;4168|4168|4168|4168|4168|4168|605|225|225|225|225|2007;192|228;2111|2111|2111|2111|2111|6094|304|304|304|2111|222|222|222|222|132|385|2111|2111|2111|2111|2111|6094|304|304|304|2111|222|222|222|222|132|385|2111|2111|2111|2111|2111|6094|304|304|304|2111|222|222|222|222;212|212|212|212|101|101|212|212|212|212|327|327|327|327|2|2|2|2|2;4168|4168|605|225|225|225|225;10|10|10|10|10|10|10;868|601;304|1;301|301|304;885|327;129|2003;605|225|225|225|225;6076|2003|2003|2003|2003|2007|2007;101|101|101|101|191|191;5|6;10|10|2002|2002;5|5;2004|570|570|161;6;11|12|4077|10|10|10|10|10|10;2007|2002|2002;206|206|5|5|5|5|5|5|5|5;5054|5054|2003|2003;212|304;2002|11|11|11|11|12;2004|2004|3684|2004|2008;206|2487;2004|2004|3684|2004;246|2005;601|4168|4168|225|225|225|225;2484|101;5050|5050|5050|5050|5050|5050|11;2498|11;181|2004;2003|129|2003|129;4011|323|323|323|323|2111|4011|4011|2111|2111|327|132|385;223|223|223|223|210|225;901|101|101|101|101|331;3781|101;304|304|304|2111|132|385|2111|2111|2111|2111|2111|6094|304|304|304|2111|132|385|2111|2111|2111|2111|2111|6094|304|304|304|2111|222|222|222|222|132|385;284|284;5|10;268|315;2499|283;2111|304|304;184|2111;11|11|11|11|11|11|11|11|11|11|11|11|11|11|11|11|11|11|11|11|11|11|11|11|11|11|11|11|11|11|11|11;327|327|327|327|327|327|230;212|212|212|212|245|245|245|245|245;2|2004;101|604;236;230;2007|2007|2007;2|2|2|2|2|2|2|2|2|2|2|2|2|2|2|2|2|2|2|2;710|513;2002|2007|11;2002|2007|12;1;148|148|2004|148;4011|4011|2111|2111|327|132|385|4011|323|323|323|323|2111;1137|1137|2111|2007|2007;304|850|850|302;2003|129|129;300|2004|2004|2004|2004|2004|2004|2004|2004|2004;301|301|304|301|301|304;148;4335|633;221|1001|1001;2005|182;10|11;10|10;2004|3684|2004|3684|2004|102;2111|2111|2111|2111|2111|6094|304|304|304|2111|132|385|2111|2111|2111|2111|2111|6094|304|304|304|2111|132|385|2111|2111|2111|2111|2111|6094|304|304|304|2111|132|385|2111|2111|2111|2111|2111|6094|304|304|304|2111|222|222|222|222;212|304|304;275|3052|2111;2111|2111;1|2005|375|140;2002|2002|4995|2007|258;244|2002|2003|2003|2003|2003|2002;3694|3694|7|2486;131;2003|301;2111|2111|2111|2111|2111|6094|304|304|304|2111|222|222|222|222|132|385|2111|2111|2111|2111|2111|6094|304|304|304|2111|222|222|222|222|132|385;4011|4011|2111|2111|327;2004|2004|2004|2|2;1|2111|221;1075|1075;235|4019|4019|223|223|223;235|325;130|2|2004;2003|2003|2003|2003|2003|2003|101|6024|296;219|5066|2004|2004|2004;181|2004|101;4168|4168|4168|4168|605|225|225|225|225|2007;236|2003;2004|2004|2004|304;304|2111;10|10|101|101|101;2002|2002|211|211|211|211|211|211|211|211|211|211|211|211|211|211|211|211;242|101;2498|2498;223|223|223|223|223|223|210;325|219;101|2007|2007|2007;2002|2002|2111;2111|2111|2111|2111|2111|6094|304|304|304|2111|222|222|222|222|301|301;223|223|210;4046|4046|4025|244|244|4046|4046|4025|244|244;3016|3016|3016|3016;2003|325;2004|4070;2004|2004|2004|2004;2111|2111|304;213|213|213|213|213|213|213|213|213;4025|244|4025|244;101|632|4342|2484|102|2|2|2|2|2;3303;2008|10;2|2|865|101|304;4041|4010|4042|4042|1|1|1|1|325|325|325|325|3681|4043;507|2004;309|314|2111;148|2004|101;2004|2004|2004|2004|4156;106|1|2111;2007|4|4|4;2004|206;5080|2111|2111|2111|2111|2111|2111;2111|2492;2111|2487;3702|3702|4019|4019|223|223|223;1|613|314|309|5104|5104;1|1|1|1;101|814;2007|210;310|2005|140;304|297;312|312;2484|2484;3018;2484|283;650|67|67|67|361|361;2003|279|279|279|279|279|279|279|279|279|279|279|279|279|279|279|279;4011|4011|2111|2111|132|385;2007|327;2002|12|12|6;325|325|323;2004|148|148|148|148|138;5|5|5|5|5|5|5|5;880|2007;11|2002;207|10|10|10;620;222|2;2002|1;323|2111|2111|2111;2007|2487;195|2003|2003;5050|5050|5050;375|4023|2006|4973|507;5050|5050|5050|5050|5050|5050;286|286;275|3052|2111|70;2111|2111|2111|2111|2111|2111;5059|5059;101|223|101|223;2006|2004;73|73|2004|2004|2004|1075;213|213|213|2003|2007;2;187;2007|2007|101;2111;2003|298|304|304|304;2007|2007;239|240|240;2007|2003;2111|2492|2492;11|11;2003|2003|2007|2007;2004|2004;2004|2007;304|304|10|5073;3281;11;10;2486|2003|129;2003|325|75|10|75|306|306|325|325;235|219;210|225;2487|2007;206|2|102|102|2111;221|328;221|221;1|4;9|9;2002|2002|2002|330;2498|2002|4266;1|1;882;3697|2485|2485|4335|633;880;217|313;221|221|221;101|2111|2111|2111|2111;148|2004;148|2004|148;103|1074|3005|2500;4011|4011|2111|2111|327|327;4107|4952;2003|2493|2004|2111;230|230|230|230;2111|2111|2111|2111|2111|6094;2004|101;6|6;2|102|102|102|103;321;327;230|230;3979;4161|1|1;4006|4006|4006|304|330|330;3016|3016;2498|2498|11|109|109;206;218|2002;2004|2004|2004|2004|2004|2004|2004|2004|2004|2004|2004|2004|101|102;4246|1|275|4959|4958|325|325|4954;2004|2493|2111;10|11|2002|2007;2005|1;2111|2111|330;101|101|101|101|191|191|191;3016|2111|3016|2111;5051|5051;4011|4011|2111|2111;309|309|309|309|309|309;1|2002;101|101;1|2004;131|316|221|304|304;2004|884;101|2003|2003;2111|2111|2111|2111|2111|6094|304|304|304|2111|132|385|2111|2111|2111|2111|2111|6094|304|304|304|2111|222|222|222|222|132|385;148|101;4304;2003|298;2003|2003|2003|298|298;2111|2111|2111|2111|2111|2111|331|331;5095|10|2002;2003|2003|4261;304|210|2002|2002|207;4011|323|323|323|323|2111|4011|4011|2111|2111|327|132|385|4011|323|323|323|323|2111;4076|4076|523|523;604|604;101|101|101|101|101|101|101|10|10|10;103|210;101|109;316|131|131;2486;2484;4011|323|323|323|323|2111|4011|4011|2111|2111|327|132|385|4011|323|323|323|323|2111|4011|4011|2111|2111|132|385|4011|323|323|323|323|2111|4011|4011|2111|2111|327|132|385|4019|223|223;10|101|101|101|101;206|206;65|65|65|65|65|2002;375|206|206;1|2004|160;2111|4024;304|296|304|296;213|268|213;2007|880;321|610|610;223|225|225|225|225;2111|2003|2111;140|140;3745|3745;101|223;1|2004|212|3010|3010;138|138;206|206|294|294|294;3504|102;4168|4168|605;223|210;3226|2496|2496;12|12|2002;3922|3922|2004|2004|2004|874;304|304|304|2111|3016|3016|3016|3016|3016|3016|3016|3016|3016|3016|3016|3016|3016|3016|2111;247|247;227|227|227;109|109;101|101|101|101|191;192|284;2004|601|605|225|225|225|225;2|2|2|2|314|329;327|1|1|1;4052|4052|633;142|142|142|101|101|101|101;2007|101;2007|103;304|2111|2111|304|2111|2111;171|171|171|330;4|11;187|2003|2003|2003|2003|2003|2003;184|2111|325;2004|3142;223|223|304|2002;101|2004|2004;3787|2006;297|2111;5066|2004|2004|2004;2111|2111|2011;304|304|304|304;4033|4052|4052|633;213|213|213|221|221|221;327|4;3226|4126;12|2002|12;2111|2111|2111|2111|2111;2003|2003|2003|1|1;144|4091;243|2498;223|223|223|605|225|225|225|225;2003|298|166|166;2|2|4|4|4;5066|2004|2004|2004|5066|2004|2004|2004;2002|2007;4011|4011|2111|2111|327|132|385|4011|323|323|323|323|2111|4011|4011|2111|2111|327|132|385;101|628;2002|2002;4952|4952|602|4953;10|10|109|12|12;1|1|7;1|1|1;109|12|12|12;221|221|706|235;101|101|183;3156|3156|3156|3156|3156|3156;2002|2003|2003|2003|2003|2003|2003;2|377;318|318|318|318|318|318;304|2003|547;206|206|5|5|5|5;10|10|10;10|10|12;325|325|2002;2003|244;4028|4047|4048;10|2002|11|11|12;101|101|101|101;278|278|604;2485|2485|109|109;278|278|604|109|109|109|109|109|109;101|532;192|213|213|192|213|213;73|73|73|73|2004|2004|2004|1075;4033|633;304|2002;2|2|2004;4168|4168|225|225|225|225;304|2006;311|2007|2007|2007|3227|3227;2|2;330|330|330|3274|212|212;305|305|240|240|102;304|304;4279|6075;876;2111|2111|2111|2111;206|2007|2007;2111|2111|2111|2111|2111|6094|304|304|304|2111|132|385|2111|2111|2111|2111|2111|6094|304|304|304|2111|132|385;2003|2003|3892;2111|2003;5080|2004|2004|2004;101|101|304;217|304;223|223|210|225;2002|632|12|12|12|12;206|206|2487|2002;4011|4011|2111|2111|327|132|385;2004|2004|2004|2004|2004|2004|2004|2004|2004|2004|2004|2004;11|246|246;301|301;2111|2111|2111|2111|2111|6094|304|304|304|2111|132|385|2111|2111|2111|2111|2111|6094|304|304|304|2111|132|385|2111|2111|2111|2111|2111|6094|304|304|304|2111;4209|4262|1137|1137|2111;206|2|2;301|301|2488;217|304|187;101|4093|304;304|2011|2011|304|304|304;325|231;2007|2007|2007|2007|2007|2007;244|244|244|244|2003|2003|304|304|1;805;217;210;10|10|10|11|3484|3484|11|3484|3484;221|102;607|2487|2002;2003|2003;2|2|2|2|2004|2004|2004|2004|2004|2004|2004|2004|2004|2004|2004|2004;2006|264|101|101|101|375|375|375;101|2007;2111|608;2005|2005;2005|2003;2111|2111|2111|2111|2111|6094|304|304|304|2111|132|385;236|236|2003;3236|3236|4261;314|2111;221|5100|2003|2003|2003;2111|2111|2111|2111|2111|6094|304|304|304|2111;2486|2486|2486;5080|5080;101|306;1|1|1|1|1|1;4|4|2|2;5|5|5|5|5;4011|4011|2111|2111|4011|4011|2111|2111;11|10|10|10|10|10|10;11|109|109;244|244|244|244|2003|2003|6058|6058;156|156|156|308;314|314|4;132|385|2111|2111|2111|2111|2111|6094|304|304|304|2111|222|222|222|222|132|385|2111|2111|2111|2111|2111|6094|304|304|304|2111|222|222|222|222|132|385|4011|323|323|323|323|2111;2498;300|300;327|327|327|327|327|327;2006|102|102|4964|4970|304;4022|2003|321;2111|101;101|4|4;2004|2004|2004|2004|2004|2004|2004|2004;2004|2004|2004|2004|2004|2004;1|2002|2111;2006|102|102;2111|2484|2484|2484|1144|231|223;2004|2111;2|2|2|2;1|2005|375|140|192;221|221|221|304;11|2002|2002;192|314|314;1111|1111;101|213|213|213;213|213|213|213;2111|2111|2111|2111|2111|6094|304|304|304|2111|222|222|222|222|2003|132|385|2111|2111|2111|2111|2111|6094|304|304|304|2111|222|222|222|222|132|385;101|3016|3016|3016|3016|3016|3016|3016|3016|3016|3016|3016|3016|3016|3016|2111;212|212|304;3016|3016|2111|328;316|601|316|601;281|2003|2003;304;525|11;330|3097;650|67|67|67;2111|2111|2111|2111|2111|6094|304|304|304|2111|132|385|2111|2111|2111|2111|2111|6094|304|304|304|2111|132|385|2111|2111|2111|2111|2111|6094|304|304|304|2111|132|385|2111|2111|2111|2111|2111|6094;2111|2111|2111|2111|2111|6094|304|304|304|2111|2111|2111|2111|2111|2111|6094|304|304|304|2111|132|385|2111|2111|2111|2111|2111|6094|304|304|304|2111|222|222|222|222|132|385;2111|2111|2111|2111|2111|6094|304|304|304|2111|222|222|222|222|132|385;5080;3005|2500;132|385|4011|323|323|323|323|2111|132|385;10|11|2002|11|11|11|11;4011|323|323|323|323|2111|132|385;2004|2004|2004;2002|3584|316|102;3156|3719;620|620|209|209;1|1|1|1|304;325|325|325|325|323;5082|327;298|4021;231|231;2003|2003|2003|2003|2003|2003|101|6024;2002|2002|2002;2111|2111|2111|2111|2111|6094|304|304|304|2111|132|385|2111|2111|2111|2111|2111|6094|304|304|304|2111|2111|2111|2111|2111|2111|6094|304|304|304|2111|132|385|2111|2111|2111|2111|2111|6094|304|304|304|2111;218|2002|2002;2002|2002|2002|2002;239|321;217|244;101|2111;225;4011|4011|2111|2111|132|385|4011|323|323|323|323|2111;221;2007|101|101|101|101;2003|1137|1137|2111;2003|325|325|325;2111|270|270;2004|3142|3142|3142;605;2003|279;2002|11;2002|12;2003|2007;2004|2004|2004|2004|2004|2004|2004|2004|101|4156|2;5050|5050|5050|11|11|11;821|821|2484|102|102|102;4|2004|2004|2004|2004|2004|2004|2004|2004|2004|2004|2004|2004|4354;4|4;142|142|142|101|101;10|10|10|10|10|10;306|589|589;601|131;314|299|2111;2004|2004|2004|2004|2004|2004|2004|2004|2004;10|10|2003|2003|2003|2003|2003|2003;109|148|2004;2006;225|225|225|225|212|2006|2006;1|1|1|1|304|212|304;2111|2111|2111;2111|2111|2111|2111|2111|6094|304|304|304|2111|132|385|2111|2111|2111|2111|2111|6094|304|304|304|2111|222|222|222|222|132|385|2111|2111|2111|2111|2111|6094|304|304|304|2111|222|222|222|222;2003|2003|2003|2003|2003;4091;2007|2007|2007|2007;142|142|142|101|101|101;3268|3268|2003;604|4114|300|300;12|12|109|10;285|285|5;5066|2004|2004|2004|2004|2004|2004;4070|7;11|11|12|12|12;2002;2003;213|213|213|213|2|2|2|2|314;2004
Gluconobacter oxydans	217;2004|884;2111|2111;186|101|101|101;148|101;131|316|221|304|304;2003|298;4019|223|223|9|9;2003|2003|2003|298|298;2111|2111|2111|2111|2111|2111|331|331;3694|3694|7|2486;131;327|148|2004|101;5104|5104;2111|2111|2111|2111;4076|4076|523|523;1|2005|375|140;101|101|101|101;3699|3699|3699|2003;244|102|3265;101|101|101|101|101|101|101|10|10|10;1075|1075;101|2007;130|2|2004;298|4021;2486;2484;1|1|325;2002|2002|101;5054|5054;2003|187;2485|109;3121|6020;2005|2003;223|223;212|212|212|212|245|245|245|245|245|101|101|212|212|212|212|327|327|327|327|2|2|2|2|2;2484|5084|5084;601|605|225|225|225|225|2|2;1|2004|160;314|2111;129|2003;304|296|304|296;304|304|304|2111;2|2|865|101|304;1|2005|375|1|140;2002|3584|316|102;4|4|2|2;5|5|5|5|5;10|10|101|101|101;4031;6076|2003|2003|2003|2003|2492;503|2002|2111|2111;3584|316|102;2111|2003|2111;213|213|213|2002;192|228;101|4016|4014|4014|5;2003|4049|1137|1137|2111;156|156|156|308;181|2004|101;2003|298|304|304|304;2498;138|138;5069|5068;3498|142|142|142|101|101|101|101;2004|2004|2004|2;2003|2003|2003|2003|2003|2003|244;2484|2484|102;327|327|327|327|327|327;2|2|2|2|314|329;304|850|850|302;507|2004;325|231;1|2002;3226|2496|2496;3070|5084|5084;5085|5085;327|4;2003|298|166|166;310|2005|140;2485|2485|109|109|109|109;282|282|2002|2002;866|1|1;2003|2003|2003;2003|298|298;205|304|304|205;2004|2004|2004|2004|2004|2004;2004|101;4011|4011|2111|2111|327;2003|325;1|1|1|1|304|212|304;227|227|227;2111|304|304|304|304|304;2004|2004|2004|2004;195|2003|2003;142|142|142|101|101|101;109|109;1|2005|375|140|192;286|286;607|2487|2002;5082|327;3504|102;101|101|101|101|191;2111|1|1;2003|129;4041|4010|4042|4042|1|1|1|1|325|325|325|325|3681|4043;2492|2003;604|604;309|314|2111;140;206|2|102|102|2111;325|325|323;5067|304|304|304|304|304|304|304|304|5067|304|304|304|304|304|304|304|304;101|2111;1111|1111;309|309|309|309|309|309|309|309|309|309|309;192|314;246|2005;2007|101;223|223|223|605;187|2003|2003|2003|2003|2003|2003;2007|327;4022|2003|321;4952|4952|602|4953;301|2010|590;2004|4070;171|171|171|330;218|2002;650|67|67|67|361|361;1|1|1|1|304|3986;4|11;223|223|225|225|225|225|2007;3702|3702|4019|4019|223|223|223;2111|2003;304;882;589;247;4019|4019|223|51;330|330|330|3274|212|212;101;107;2007|2002|2002;2484|2484;223|223|304;2484|283;2004|2004|3684|2004;325|325|2111|2111|2111;2004|2004|2004|2004|2004|2004|2004|2004|2004;2002|2002|2002|330;321|610|610;297|2111;1|613|314|309|5104|5104;235|2|2|4019|4019|223|223|223;1004|101|101|101|101;3226|3226;5066|2004|2004|2004;66|66|66|66|66|4294|4294|4294|4294|2003|2003|2003|2003|2003|2003;2111|2111|2011;2004|2004|2004|2004|2004|2004|2004|2004|604;2004|148|148|148|148|138;101|4|4;564|3772;10|10|10;184|2111;2003|301;4|5058|304;2004|2004|2004;2111|2111|2111|2111|2111;2002|2002|4995|2007|258;2002|1;301|301|304;3415;2111|2111|208;3781|101;885|327;2|2|4|4|4;2007|605|225|225|225|225;2004|4002|2007;605|225|225|225|225;11|2485;101|628;601|131;2002|2002;2004|101|101;2003|2005|2005;5050|5050|5050|5050|5050|5050;3268|2003;101|814;217|313;5059|5059;2004|160;1|1|7;159|159|159|159|159|159|159|159;1|1|1;531|531|531;1|1|1|1|304;2004|570|570|161;2111|101|101;11|9;221|221|221|304;3121|3121|3121|3121|3121|3121|3121|3121|3121|5084;2007|2004;2111;2002|2002|2002;239|240|240;217|244;2007|2003;2007|225|225|225|225|2007;65|65;2111|2492|2492;102|102|221;306|327;318|318|318|318|318|318;244|244|244|244|2003|2003|6058|6058;4168|4168|225|225|225|225;239|321;2003|244;231|231|231;4028|4047|4048;101|101|183;2004|2004;2004|2007;304|304|10|5073;4168|4168|605|225|225|225|225;221;7|2486;10;179|217|244;2111|2487;106|192;2006|102|102|2484|2484|4964|4970|304;239|1|1;4070;2111|301;2492|2111;2487|2007;192|284;221|328;2005|1;225|212|3703|2498;304|304|1;3962|3962|2003;242|2484|601|2004;375|4023|2006;1|1;304|2002;304|210|2002|2002|207;2003|2003;3156|3156|3156|3156|3156|3156|3156;4040|4040|4040;2007|2111;306|284|589|589;221|221|221;101|2111|2111|2111|2111;327|327|327|327|327|327|230;192|314|314;2|2;148|2004|148;2006|264|101|101|101|375|375|375;2111|2484|2484|2484;12|3877;103|1074|3005|2500|3005|2500;4|2004|2004|2004|2004|2004|2004|2004|2004|2004|2004|2004|2004|4354;2111|2111|5080;300|300;142|142|142|101|101;2003|2493|2004|2111;235|304;305|305|240|240|102;2003|2003|2003|244;2004|2004|2004|2004|2004|2004|2004|2004|2004|2004|2004|2004|304;327|327|327;876;304|2011|2011|304|304|304;1|2004;1|1|1|1|1|1;213|213|221|221|221;2007|2007|2007;1;2|102|102|102|103;230|304;5;327;236|2003;247|247;225|225|225|225|212|2006|2006;4006|4006|4006|304|330|330;2004|2004|2004|2004|2004|2004|2004|2004|101|4156;2111|2111|2111;2498|2498|11|109|109;2003|2003|2003|2003|2003;1|2002|2111;2|2|2|2|2|2|2|2|2|2|2|2|2|2|2|2|2|2|2|2|2|2|2|2|2;101|101|304;217|304;206;101|101|101|304;518|2003;301|301|304|301|301|304;2004|2004|2004|2004|2004|2004|2004|2004|2004|2004|2004|2004|101|102;4246|1|275|4959|4958|325|325|4954;148;304|601|2004;604|4114|300|300;2111|270|270;2111|2111|2111|2111|2111|2111|2111|2111|331|331;2004|2004|2004|2004|2004|2004|2004|2004|2004|2004|2004|2004;11|246|246;2111|2111|330;710;2002|2007|2007;65|65|65|2002|3292;1|1|7|7;301|301|2488;217|304|187;4952|4952|602|4953|4953;309|309|309|309|309|309;1|2004|212|3010|3010;225|212|327|4337;2005|182;2002;2003;3121|3121|3121|5084;2006;2007;2004;2005;2484|2484|283;880;2008;2007|2007|2007|2007|2007|2007;650|67|67|67;275|3052|2111
Ehrlichia canis	4952|4952|602|4953|4953;2111|2111;186|101|101|101;148|101;217;2003|298;5040|5040|3156;4076|4076|523|523;131;1|2004|212|3010|3010;327|327|327;3599|213;1|2005|375|140;225|225|225|225|2007;4019|4019|223|51;304|601|2004;130|2|2004;304|3986;3121|6020;2003|298|298;2111|2111|2111|2111|2111;325|325|2002;314|2111;2111|2111|2011;2007|2003|2111;301|301|304|304;1|1|1|1|1|1;2002|3584|316|102;4|4|2|2;2003|2003|2003|298|298;503|2002|2111|2111;1|1|1|1|304;192|228;3261|3261;181|2004|101;2|103;138|138;5069|5068;2003|2003|2003|2003|2003|2003|244;327|327|327|327|327|327;2006|102|102|4964|4970|304;507|2004;192|314;5085|5085;3236|3236|2003|2003;2003|298|166|166;310|2005|140;3121|3121|3121|3121|3121|3121|5084;282|282|2002|2002;101|3016|3016|2111;2111|270|270;2003|325;227|227|227;2004|4070;244|102|3265;221|328;2|2|865|101|304;4041|4010|4042|4042|1|1|1|1|325|325|325|325|3681|4043;3281;2005|375|2005|375;1|2005|375|1|1|2005|375|140;2|2|2|2|314|329;2007|101;2004|148;225|212|327|4337;221|5100|2003|2003|2003|2003|2003|2003;171|171|171|330;304;589;212|212|212|212|101|101|212|212|212|212|327|327|327|327|2|2|2|2|2;2007|2002|2002;2484|2484;2004|2004|3684|2004;2003|279|279|279|279|279|279|279|279|279|279|279|279|279|279|279|279;242|2484|601|2004;321|610|610;5080;4335|221|633;1|613|314|309;5066|2004|2004|2004;325|325|323;5|5|5|5|5|5|5|5;2|2|2|2|2|2|2|2|2|2;2003|301;1|1|1;301|301|304;3498|142|142|142|101|101|101|101;3781|101;885|327;2|2|4|4|4;605|225|225|225|225;4952|4952|602|4953;2007|2004|101|101;286|286;2007|327;2004|160;1|1|7;327|148|2004|101;2006|264|101|101|101|375|375;2004|570|570|161;2006|5104|5104;101|2111;2002|2002|2002;239|240|240;2007|2003;2|377;2111|2492|2492;306|589|589;327|327|327|327|327|327|230;239|321;140|140;2111;650|67|67|67|361|361;2004|2007;2004|2004|2004|2004;278|278|604;221;2111|2487;2003|325|325|325;2492|2111;2487|2007;206|2|102|102|2111;309|314|2111;225|212|3703|2498;2007|2007|304;375|4023|2006;1|1;882;2003|2003;2111|304|304;221|221|221;109|5079;306|327;192|314|314;148|2004|148;12|3877;103|1074|3005|2500|3005|2500;4|2004|2004|2004|2004|2004|2004|2004|2004|2004|2004|2004|2004|4354;109|109|109;330|330|330|3274|212|212;192|284;305|305|240|240|102;2003;876;304|2011|2011|304|304|304;2111|2111|2111|2111;2004|101;206|2007|2007;327;236|2003;225|225|225|225|212|2006|2006;4006|4006|4006|304|330|330;1|1|1|1|304|212|304;2111|2111|2111;142|142|142|101|101|101;218|2002;4246|1|275|4959|4958|325|325|4954;148;330|3097;314|314|2111;206|206|2487|2002;2004|2004|2004|2004|2004|2004|2004|2004|2004|2004|2004|2004;2005|1;2111|2111|330;710;101|4016|4014|4014|5|5;2003|2003|2007|2007;301|301|2488;309|309|309|309|309|309;2003|129;2002;1|2002;2006;1|2004;2484|2484|283
Caulobacter vibrioides	304|601|2004;4952|4952|602|4953|4953;866|1|1;327|327|327;66|66|66|66|66|4294|4294|4294|4294|331;1004|101|101|101|101;3121|6020;2003|298|298;101|101|101|304;5040|5040|3156;503|2002|2111|2111;2004|2004|2004|2;2003|2003|2003|2003|2003|2003|244;2484|2484|102;304|210|2002|2002|207;235|144;192|314;10|5073;325|322|607|2487|2002;2485|2485;192;2003|244|244|244|244|2003|2003;2111|1|1;2003|129;2003|325|325|325|2486|2486;2498|2002;225|212|327|4337;6016|221;3405|284;325|325|2111|2111|2111;192|228;1|1|1|304;868|601;901|101;4019|223|223|9;301|301|304;70|70;885|327;101|101|101|101|886;129|2003;605|225|225|225|225;2484|2484|310;101|101|101|101|191|191;1111|1111;5|5;239|1|1;2485|109|109|109;2004|570|570|161;101|2111;136|136;5054|5054|2003|2003;2007|2007|2007|2007;11|5084|5084;2004|2004|3684|2004;11|1079|2485;3236|3236|2003|2003;2111|301;3962|3962|2003;375|4023|2006;316|601|316;206|2|2111;3156|3156|3156|3156|3156|3156|3156;3121|5084;306|284|589|589;184|2111;327|327|327|327|327|327|230;212|212|212|212|245|245|245|245|245;103|1074|3005|2500|3005|2500;206|2|2;236;230;2007|2007|2007;2002|2007|11;5014|66|66|66|66|66|4294|4294|4294|4294;101|4016|4014|4014|5|5|5|5|5;148|148|2004|148;236|2003;2004|2004|2004|304;304|850|850|302;301|301|304|301|301|304;564|3772;148;4335|633;106|192;710;2005|182;10|10;2|102|102|102;2003|2003|2003|2003|2003|2003|101|6024|101|6024|304|296;3584|316|102;101|2484;886|886;650|67|67|67;2111|2111;1|2005|375|140;221|221|221|2003|2003;4076|4076|523|523;131;3415;4011|4011|2111|2111|327;12|109;235|4019|4019|223|223|223;130|2|2004;235|2|2|4019|4019|223|223|223;327|4;219|5066|2004|2004|2004;65|65|65|2002;1|2004|212|3010|3010;223|223;2011;10|10|101|101|101;4031;2|2|2|2|2|2|2|2|2|2|2|2|2|2|2|2|2|2|2|2|2|2|2|2|2;2003|2003|2003|2003;2002|12|12;206|2487|2002;2003|298|304|304|304;2498|2498;205|304|304|205;101|2007|2007|2007;3070|5084|5084;5085|5085;247|247|2004;2003|325;2004|4070;244|102|3265;101|101;2|2|865|101|304;4041|4010|4042|4042|1|1|1|1|325|325|325|325|3681|4043;2492|2003;309|309|309|309|309|309|309|309|309|309|309;4229|4229;5050|5050;3702|3702|4019|4019|223|223|223;1|613|314|309|5104|5104;2486|2003|129|129;243;101|814;3268|2003;1|1|378;2007|2002|2002;2484|2484;650|67|67|67|361|361;4019|4019|223|304;2007|327;325|325|323;2004|148|148|148|148|138;873|101|101|101|101;2498|109;2004|2004|2004|2004|2004|2004|2004|2004|2004|2004|2004|2004;195|2003|2003;205|205|205|205;2007|2004|101|101;5050|5050|5050|5050|5050|5050;286|286;275|3052|2111|70;10|3685|3685|10|3685|3685;5059|5059;531|531|531;304|304|1;2;221|221|221|304;2111;239|240|240;2007|2003;2111|2492|2492;102|102|221;2003|304|304;140|140;2004|2004;2004|2007;304|304|10|5073;3281;223|223|101|101;11;10;2486|2003|129;2003|325|75|10|75|306|306|325|325;605|225|225|225|225|2007;2487|2007;192|284;309|314|2111;2003|2003|2003|2003|2003|2003|2003|244;2002|2002|2002|330;2498|2002|4266;1|1;601|4168|4168|192;882;880;2003|2005|2005;217|313;221|221|221;101|2111|2111|2111|2111;148|2004|148;12|3877;223|223|605|225|225|225|225;2003|2493|2004|2111;2004|101;2485|2485|109;327;4161|1|1;4006|4006|4006|304|330|330;2004|2004|2004|2004|2004|2004|2004|2004|101|4156;223|223|225|225|225|225;207;206;218|2002;2004|2004|2004|2004|2004|2004|2004|2004|2004|2004|2004|2004|101|102;330|3097;149|149;2005|1;101|101|101|101|191|191|191;309|309|309|309|309|309;601|131;247|247|109|268;1|2004;2484|2484|283;131|316|221|304|304;2004|884;148|101;5040|107|107;2003|298;3315|2111|2111|3315|2111|2111;2003|2003|2003|298|298;2111|2111|2111|2111|2111|2111|331|331;4019|223|223|9|9;4333|4333;5104|5104;604|604;2486;2484;2485;206|206;212|212|212|212|245|245|245|245|245|101|101|212|212|212|212|327|327|327|327|2|2|2|2|2;1|2004|160;2007|2003|2111;304|296|304|296;1|2005|375|1|140;321|610|610;2111|2003|2111;310|2005|2005|140;181|2004|101;518|2003;138|138;5069|5068;3504|102;507|2004;314|314;247|247;227|227|227;2111|304|304|304|304|304;2111|270|270;221|328;101|101|101|101|191;2004|601|605|225|225|225|225;4052|4052|633;2007|101;10|10|2111;171|171|171|330;12|2002|4178|4178;187|2003|2003|2003|2003|2003|2003;101|101|101|101|101;5069|9;223|223|304|2002;2002|4995|2007|258;242|2484|601|2004;297|2111;1075|1075;5066|2004|2004|2004;304|304|304|304;4033|4052|4052|633;12|2002|12;2111|2111|2111|2111|2111;2003|2003|2003|1|1;3498|142|142|142|101|101|101|101;2003|298|166|166;2|2|4|4|4;2002|2007;101|628;2002|2002;2004|101|101;4952|4952|602|4953;10|10|109|12|12;1|1|7;159|159|159|159|159|159|159|159;1|1|1;3121|3121|3121|3121|3121|3121|3121|3121|3121|3121|3121|3121|5084;2|377;109|5079;2003|244;101|101|101|101;278|278|604;2|2008;2111|2487;2007|2007|304;4033|633;304|2002;4168|4168|225|225|225|225;246|2005;330|330|330|3274|212|212;305|305|240|240|102;876;2111|2111|2111|2111;206|2007|2007;2111|2003;101|101|304;217|304;2003|279|279|279|279|279|279|279|279|279|279|279|279|279|279|279|279;2002|1;11|246|246;2003|2003|2007|2007;301|301|2488;325|231;2007|2007|2007|2007|2007|2007;217;186|101|101|101;219;2002|2002|101;225|225|225|225|2007;2006|264|101|101|101|375|375|375;101|2007;2111|2111|2111|2111|2111|2111;2111|608;1001|1001|2003|2003|2003|1|1|101|6024;2005|2003;325|325|2002;236|236|2003;601|605|225|225|225|225|2|2;314|2111;221|5100|2003|2003|2003;2111|2111|2011;231|231|231;4|4|2|2;5|5|5|5|5;223|223|223|223|605|225|225|225|225|2007;2111|101|101|101|101|101|101|101;156|156|156|308;314|314|4;2498;4246|1|275|4959|4958|325|325|4954;144|4091;327|327|327|327|327|327;4022|2003|321;601|605;2485|2485|109|109|109|109;101|4|4;2498|2498|11|109;2004|2004|3684|2004|2008;2004|2004|2004|2004|2004|2004;1|2002|2111;2111|2484|2484|2484|1144|231|223;2004|2111;1|2005|375|140|192;101|101|101|101|101|101|101|101|101|101|101|101|101|101|101|101|101|101|101|101|101|325;2002|70|70;192|314|314;101|213|213|213;101|3016|3016|3016|3016|3016|3016|3016|3016|3016|3016|3016|3016|3016|3016|2111;101|2|2|2|2;1|1|1|1|304|3986;301;1|1|1|1|1|1;223|223|192;304;5080;2498|272;2486|2486;2003|301;2004|2004|2004;2002|3584|316|102;3781|101;1|1|1|1|304;2007|2007|3895;11|109;5082|327;327|148|2004|101;298|4021;2002|2002|2002;218|2002|2002;3638|3638;239|321;3070;101|101|2003|2003|2003|2003|2003|2003|2003;2004|2004|2004|2004;221;2004|2484;2006|102|102|2484|2484|4964|4970|304;2003|325|325|325;223|223|605|225|225|225|225|2007;2492|2111;1139|327;605;2003|2003;2007|2111;309|309|309|309|309|309|309|309|309|309|309|309;306|327;327|327|327|1139|327;318|318|318|318|318|318;4|2004|2004|2004|2004|2004|2004|2004|2004|2004|2004|2004|2004|4354;142|142|142|101|101;1|2002;304|2011|2011|304|304|304;2004|2004|2004|2004|2004|2004|2004|2004|2004;223|223|607|2487|2002;5;225|225|225|225|212|2006|2006;1|1|1|1|304|212|304;2111|2111|2111;2003|2003|2003|2003|2003;142|142|142|101|101|101;2|2|2|2|314;604|4114|300|300;11|11|11|11|11;4070|7;2007|101|101|101|101;2002;2003;211|211|211|211|211|211|211|211|211|211|211|211|211|211|211|211|211|211;2004;2008;2007|101|101;4998
Erythrobacter litoralis	304|601|2004;4952|4952|602|4953|4953;282|282|2002|2002;58|206|2|2;252|101|101|101;304|3986;3121|6020;2003|298|298;2499|283;1001|1001|2003|2003|2003|1|1;5040|5040|3156;503|2002|2111|2111;149|601|2007|1|3687|2111;2003|2003|2003|2003|2003|2003|244;2484|2484|102;192|314;310|2005|140;327|327|327;10|5073;3261|4|5058|304;304|304|1;2485|2487;2111|1|1;2003|129;6076|2003|2003|2003|2003;6016|221;2485|2485|2485|2485|2485;107;325|325|2111|2111|2111;192|228;4168|4168|605|225|225|225|225;301|301|304;885|327;129|2003;605|225|225|225|225;2006|101|101;1111|1111;5|5;239|1|1;2004|570|570|161;101|2111;2007|2002|2002;136|136;5054|5054|2003|2003;2007|2007|2007|2007;3226|3226|2496|2496;2004|2004|3684|2004;2|2;11|1079|2485;3236|3236|2003|2003;2111|301;181|2004;375|4023|2006;316|601|316;186|186|101|101|101;3156|3156|3156|3156|3156|3156|3156;306|284|589|589;184|2111;327|327|327|327|327|327|230;103|1074|3005|2500|3005|2500;2004|2004|2004|2004|2004|2004|2004|2004|2004|2004|2004|2004|304;5014|66|66|66|66|66|4294|4294|4294|4294;1;236|2003;304|850|850|302;301|301|304|301|301|304;148;4335|633;144|144;710;2005|182;10|10;3584|316|102;650|67|67|67;2111|2111;1|2005|375|140;4076|4076|523|523;131;3415;4011|4011|2111|2111|327;1075|1075;235|4019|4019|223|223|223;130|2|2004;327|4;1|2004|212|3010|3010;2011;10|10|101|101|101;2|2|2|2|2|2|2|2|2|2|2|2|2|2|2|2|2|2|2|2|2|2|2|2|2;206|2487|2002;5|5|5|5|107;205|304|304|205;3070|5084|5084;5085|5085;2003|325;2004|4070;244|102|3265;212|327|4337;2|2|865|101|304;4041|4010|4042|4042|1|1|1|1|325|325|325|325|3681|4043;309|309|309|309|309|309|309|309|309|309|309;140|192;4229|4229;243|243|2485;3702|3702|4019|4019|223|223|223;589;1|613|314|309|5104|5104;212|212|212|212|101|101|212|212|212|212|327|327|327|327|2|2|2|2|2;3268|2003;312|312;2484|2484;650|67|67|67|361|361;5059|5059;325|325|323;2004|148|148|148|148|138;4261;2004|2004|2004|2004|2004|2004|2004|2004|2004|2004|2004|2004;2007|2487;2007|2004|101|101;5050|5050|5050|5050|5050|5050;286|286;275|3052|2111|70;2007|327;3121|3121|3121|3121|3121|3121|3121|3121|3121|5084;2007|2004;2111;239|240|240;2007|2003;2111|2492|2492;102|102|221;2004|2004;2004|2007;3281;11;10;2486|2003|129;2487|2007;192|284;242|2484|601|2004;1|1;882;880;217|313;221|221|221;101|2111|2111|2111|2111;148|2004|148;12|3877;2003|2493|2004|2111;2004|101;2|102|102|102|103;327;4006|4006|4006|304|330|330;207;206;218|2002;2004|2004|2004|2004|2004|2004|2004|2004|2004|2004|2004|2004|101|102;4246|1|275|4959|4958|325|325|4954;330|3097;3352;2005|1;2111|2111|330;101|101|101|101|191|191|191;2007|2007|2007|2007|2007|2007;5051|5051;309|309|309|309|309|309;601|131;1|2004;2484|2484|283;2003|2493|2004;131|316|221|304|304;148|101;2003|298;2003|2003|2003|298|298;2111|2111|2111|2111|2111|2111|331|331;304|210|2002|2002|207;604|604;4019|4019|223|51;2484;2485;206|206;1|2004|160;2007|2003|2111;304|296|304|296;321|610|610;2111|2003|2111;221|2002;181|2004|101;138|138;5069|5068;3504|102;507|2004;2007|4|4|4;901|101|101|101|101|101;247|247;227|227|227;2111|304|304|304|304|304;2492|2111;221|328;101|101|101|101|191;5067|304|304|304|304|304|304|304|304|5067|304|304|304|304|304|304|304|304;2|2|2|2|314|329;4052|4052|633;2007|101;171|171|171|330;187|2003|2003|2003|2003|2003|2003;2488|2488;223|223|304|2002;2002|4995|2007|258;2002|2002|2002|330;297|2111;5066|2004|2004|2004;206|2|2;4033|4052|4052|633;601|605|225|225|225|225;12|2002|12;2111|2111|2111|2111|2111;3498|142|142|142|101|101|101|101;2003|298|166|166;2|2|4|4|4;2002|2007;101|628;2002|2002;4952|4952|602|4953;101;1|1|7;1|1|1;3156|3156|3156|3156|3156|3156;309|309|309|309|309|309|309|309|309|309|309|309;325|325|2002;2003|244;101|101|101|101;278|278|604;7|2486;2111|2487;4033|633;304|2002;4168|4168|225|225|225|225;246|2005;330|330|330|3274|212|212;305|305|240|240|102;304|304;876;2111|2111|2111|2111;206|2007|2007;2111|2003;101|101|304;217|304;2003|279|279|279|279|279|279|279|279|279|279|279|279|279|279|279|279;1|1|325|2;2002|1;11|246|246;101|4016|4014|4014|5|5;2003|2003|2007|2007;3978|3978;217;186|101|101|101;316|131;219;2002|2002|101;10|10|2003|2003|2003|2003|2003|2003;225|225|225|225|2007;2006|264|101|101|101|375|375|375;101|2007;2005|2003;221|309|314|2111;221|5100|2003|2003|2003;2111|2111|2011;1|1|1|1|1|1;4|4|2|2;5|5|5|5|5;156|156|156|308;1|229|2004|2004;2498;300|300;144|4091;327|327|327|327|327|327;2485|2485|109|109|109|109;101|4|4;2498|2498|11|109;2004|2004|3684|2004|2008;2004|2004|2004|2004|2004|2004;1|2002|2111;101|101|101|101|101|101|101|101|101|101|101|101|101|101|325;2111|2484|2484|2484|1144|231|223;2004|2111;192|314|314;212|212|304;300;301;304;4033|4052|4052;821|821|2488;880|4020|4045;5080;2486|2486;2003|301;2002|3584|316|102;3781|101;1|1|1|1|304;601|225|225|225|225|2|2;206|206|2|102|102|2111;5082|327;327|148|2004|101;231|231;2006|5104|5104;2002|2002|2002;239|321;2485|2485|2003|2003|2003|2003|2003|2003;3745|3745;101|101|2003|2003|2003|2003|2003|2003|2003;2004|2004|2004|2004;223;221;2004|2484;2006|102|102|2484|2484|4964|4970|304;2003|325|325|325;2111|270|270;1139|327;2003|2003;2002|12;2007|2111;109|5079;306|327;318|318|318|318|318|318;4|2004|2004|2004|2004|2004|2004|2004|2004|2004|2004|2004|2004|4354;4|4;5080|2111|2111|2111;142|142|142|101|101;1|2002;304|2011|2011|304|304|304;2004|2004|2004|2004|2004|2004|2004|2004|2004;607|2487|2002;5;225|225|225|225|212|2006|2006;1|1|1|1|304|212|304;2111|2111|2111;2003|2003|2003|2003|2003;244|244|244|244|2003|2003|6058|6058;142|142|142|101|101|101;604|4114|300|300;2004|2004|2004|2004|2004|2004|2004|2004;2111|241;4070|7;1|2005|375|1|1|2005|375|140;2002;2003;211|211|211|211|211|211|211|211|211|211|211|211|211|211|211|211|211|211;2006;2005
Candidatus Pelagibacter ubique	4952|4952|602|4953|4953;2111|2111;1|2005|375|140;304|601|2004;2003|298;3315|2111|2111|3315|2111|2111;5040|5040|3156;2007|2002|2002|2;131;325|325;327|327|327;4011|4011|2111|2111|327;171|330;604|604;1075|1075;66|66|66|66|66|4294|4294|4294|4294|331;130|2|2004;2486;5100|1001|1001|2003|2003|2003|1|1;2484|2484|297;2003|298|298;221|309|314|2111;304|850|850|302;1|2004|160;314|2111;221|5100|2003|2003|2003;2007|2003|2111;5080|5080;2|2|865|101|304;3121|3121|3121|5084;2002|3584|316|102;4|4|2|2;2004|2111|2004;2003|2003|2003|298|298;138|138;2485|2485;2111|2003|2111;4076|4076|523|523;156|156|156|308;206|2487|2002;2003|298|304|304|304;4006|4006|4006|304|330|330;5069|5068;2004|2004|101;2004|2004|2004|2;2003|2003|2003|2003|2003|2003|244;304|210|2002|2002|207;3504|102;507|2004;314|314;5085|5085;297|2111;2003|298|166|166;310|2005|140;375;101|4|4;2003|2003|2003;2003|2003|2003|2003;327|2004;2111|270|270;304|304|1;2003|325;247|247;2004|4070;244|102|3265;221|328;1|2005|375|140|192;205;2111|1|1;2003|129;206|2|102|102|2111;2492|2003;304;2005|375|2005|375;1|2005|375|1|1|2005|375|140;2|2|2|2|314|329;4041|4010|4042|4042|1|1|1|1|325|325|325|325|3681|4043;2111|2111|2111|2111|2111|2111;142|142|142|101|101|101|101;2007|101;210;101|101|101|101|101|101|101;325|325|2002;187|2003|2003|2003|2003|2003|2003;227|227;3702|3702|4019|4019|223|223|223;221|2003|2003|2003|2003|2003|2003|304|304|1;1|613|314|309|5104|5104;2006|264|101|101|101|375|375|375;284|2007|2007;821|821|2484;221|304|304;2484|283;2004|2004|3684|2004;2007|2007|2007|2007|2007|2007;3787|2006;5080;235|2|2|4019|4019|223|223|223;5066|2004|2004|2004;325|325|323;4033|4052|4052|633;2|2|2|2|2|2|2|2|2|2;2003|301;2007|327;2111|2111|2111|2111|2111;4|4|4|219;301|301|304;321|610|610;2111|2111|208;880;885|327;2|2|4|4|4;129|2003;605|225|225|225|225;205|205|205|205;2002|2002;4952|4952|602|4953;2007|2004|101|101;5050|5050|5050|5050|5050|5050;286|286;5059|5059;1|1|7;327|148|2004|101;1|1|1;2004|570|570|161;131|316|221;2006|5104|5104;2111;239|240|240;184|2111;2005|2003;3638|3638;109|5079;221;2111|2492|2492;2003|2003|2003|2003|4261;306|327;239|321;212|212|212|212|245|245|245|245|245|101|101|212|212|212|212|327|327|327|327|2|2|2|2|2;2003|244;2111|304|304|304|304|304;101|2111;650|67|67|67|361|361;2004|2007;1|1|1|1|304|3986;278|278|604;3281;2111|2487;2006|102|102|2484|2484|4964|4970|304;2111|301;2492|2111;2487|2007;2005|2005|2003;3781|101;2007|2003;2002|2002|2002|330;375|4023|2006;1|1;882;2003|2003;217|313;306|284|589|589;221|221|221;101|2111|2111|2111|2111;327|327|327|327|327|327|230;2003|2003|2007|2007;10|304|304|1;12|3877;103|1074|3005|2500|3005|2500;4070;2|2008;330|330|330|3274|212|212;2003|2493|2004|2111;192|284;5049|5049|210;304|304;1|2002;876;304|2011|2011|304|304|304;275|3052|2111;1|1|1|1|1|1;181|2004|101;2004|2004|2004|2004|2004|2004|2004|2004|2004;206|2007|2007;305|305|240|240|102;5;236|2003;225|225|225|225|212|2006|2006;2111|2003;1|1|1|1|304|212|304;2111|2111|2111;4019|4019|223|51;331|2003;2003|2003|2003|2003|2003;142|142|142|101|101|101;217|304;206;218|2002;192|314;4246|1|275|4959|4958|325|325|4954;148;4335|633;2003|279|279|279|279|279|279|279|279|279|279|279|279|279|279|279|279;2004|2004|2004|2004|2004|2004|2004|2004|2004|2004|2004|2004;2005|1;2111|2111|330;710;2005|182;301|301|304|301|301|304;10|10;101|4016|4014|4014|5|5;3016|2111|3016|2111;5051|5051;192|314|314;1|2004|212|3010|3010;2003;2004;1|2004;2484|2484|283;247|247|2007|2007;244|244|244|244|2003|2003|304|304|1
Rhizobium etli	304|601|2004;4952|4952|602|4953|4953;3016|3016|2111;282|282|2002|2002;2002|12|12|12|12|12|12|12|12|12;58|206|2|2;66|66|66|66|66|4294|4294|4294|4294|331;1079|2485|2485|2485|2485|2485;1004|101|101|101|101;3121|6020;2003|298|298;101|101|101|304;5067|5067;5040|5040|3156;503|2002|2111|2111;2003|4049|1137|1137|2111;2002|304;2004|2004|2004|2;2003|2003|2003|2003|2003|2003|244;285|285|144;304|210|2002|2002|207;235|144;192|314;310|2005|140;327|327|327;10|5073;304|304|1;2485|2487;2485|2485;192;149;2111|1|1;2003|129;2498|2002;101|4016|4014|4014|5|5|5|5;109|12|12|109;221|2003|2003|2003|2003|2003|2003|304|304|1;2005|375|1|140;101|101|101|101|101|101|101|325;101;325|325|2111|2111|2111;192|228;1|613|314|309|5104|5104;4335|221|633;11|601;301|301|304;70|70;885|327;101|101|101|101|886;129|2003;605|225|225|225|225;1111|1111;101|3016|3016|3016|3016|3016|3016|3016|3016|3016|3016|3016|3016|3016|3016|2111;239|1|1;4216|4216|4216|4216;1074|103|1074|3005|2500;2004|570|570|161;221|5100|1001|1001|2003|2003|2003|1|1;101|2111;4|5058|304|10|10;136|136;212|304;2004|2004|3684|2004|2008;650|67|67|67|361|361;2|2;4|4|4;3236|3236|2003|2003;75|306|306|75|10;4070;4011|323|323|323|323|2111|4011|4011|2111|2111|327|132|385;225|212|3703|2498;3962|3962|2003;375|4023|2006;316|601|316;2492|2111|2111;3156|3156|3156|3156|3156|3156|3156;306|284|589|589;184|2111;327|327|327|327|327|327|230;101|213|213|213|213|213|213|213|213|213;236;2007|2007|2007;2004|3684|2004;2002|2007|11;2002|2007|12;5014|66|66|66|66|66|4294|4294|4294|4294;144|4091;148|148|2004|148;236|2003;2004|2004|2004|304;304|850|850|302;301|301|304|301|301|304;148;4335|633;106|192;710;2005|182;10|10;2003|2003|2003|2003|2003|2003|101|6024|101|6024|304|296;1|1|7|7;2007|3016|3016|2111|275|275;3584|316|102;650|67|67|67;2111|2111;1|2005|375|140;2002|2002|4995|2007|258;3745|3745;131;3005|2500|3005|2500;4011|4011|2111|2111|327;2004|2004|2004|2|2;1|2111|221;1075|1075;235|4019|4019|223|223|223;2003|325|2002|2002|2002|103|103|103|3794|325|325;130|2|2004;235|2|2|4019|4019|223|223|223;327|4;2004|2004|2004;12|12;1|2004|212|3010|3010;223|223;2011;11|11|2002;10|10|101|101|101;4031;9;206|2487|2002;3254|592|3253|2485|3255|3254|592|3253|2485|3255;205|304|304|205;101|2007|2007|2007;225|225|225|225|2007|2007;3070|5084|5084;5085|5085;2484|2484|102;4083|4083|4083|4083;2003|325;2004|4070;2004|2004|2004|2004;212|327|4337;213|213|213|213|213|213|213|213|213;101|632|4342|2484|102|2|2|2|2|2;2|2|865|101|304;4041|4010|4042|4042|1|1|1|1|325|325|325|325|3681|4043;2492|2003;309|309|309|309|309|309|309|309|309|309|309;3226|2496|2496;244|244|244|244|2003|2003|244|244|244|244|2003|2003;301|2010|590;3702|3702|4019|4019|223|223|223;3740;589;247;1|1|1|1;101|814;3268|2003;223|223|223|223|223|223|304|2002;2007|2002|2002;2484|2484;2484|283;2004|2004|3684|2004;4019|4019|223|304;2007|605|225;2007|327;2111|2002|2002;4168|4168|605|225|225|225|225|2007|2007|2007;325|325|323;2004|148|148|148|148|138;880|2007;225|225|225|225;2004|2004|2004|2004|2004|2004|2004|2004|2004|2004|2004|2004;195|2003|2003;205|205|205|205;2007|2004|101|101;5050|5050|5050|5050|5050|5050;286|286;275|3052|2111|70;5059|5059;531|531|531;3121|3121|3121|3121|3121|3121|3121|3121|3121|5084;2007|2004;2111;239|240|240;2007|2003;2111|2492|2492;102|102|221;11|11;2004|2004;2004|2007;304|304|10|5073;3281;11;2486|2003|129;2003|325|75|10|75|306|306|325|325;605|225|225|225|225|2007;2487|2007;206|2|102|102|2111;309|314|2111;1|4;242|2484|601|2004;1|1;882;217|313;221|221|221;101|2111|2111|2111|2111;10|11|2002;148|2004|148;12|3877;4107|4952;2003|2493|2004|2111;223|223|223|223;2004|101;2|102|102|102|103;2485|2485|109;327;4161|1|1;4006|4006|4006|304|330|330;223|223|225|225|225|225;3236|3236|10|10;207;206;218|2002;2004|2004|2004|2004|2004|2004|2004|2004|2004|2004|2004|2004|101|102;330|3097;2005|1;2111|2111|330;101|101|101|101|191|191|191;65|65|65|2002|3292;247|247|109;309|309|309|309|309|309;601|131;2|2|2|2|314;2484|2484|283;131|316|221|304|304;2004|884;2111|2111|2006;148|101;5040|107|107;2003|298;3315|2111|2111|3315|2111|2111;2003|2003|2003|298|298;4095|206|2|2;2111|2111|2111|2111|2111|2111|331|331;11|11|11;304|304|304|304;3599|213;604|604;101|101|101|101|101|101|101|10|10|10;4019|4019|223|51;223|101;2486;2485;10|101|101|101|101;2111|2111|2111|2111|2111|2111;65|65|65|65|65|2002;212|212|212|212|245|245|245|245|245|101|101|212|212|212|212|327|327|327|327|2|2|2|2|2;1|2004|160;2007|2003|2111;304|296|304|296;2004|601|223|605|225|225|225|225;321|610|610;2111|2003|2111;4076|4076|523|523;101|223;181|2004|101;518|2003;138|138;5069|5068;3504|102;507|2004;4168|4168|210;314|314;901|101|101|101|101|101;247|247;227|227|227;2111|304|304|304|304|304;221|328;2004|2004|2004|2004|2004|2004|2004|2004|2004|2003;101|101|101|101|191;192|284;4052|4052|633;2007|101;171|171|171|330;187|2003|2003|2003|2003|2003|2003;101|101|101|101|101;184|2111|325;3261|3261|3261;223|223|304|2002;2002|2002|2002|330;3787|2006;297|2111;5066|2004|2004|2004;206|2|2;4033|4052|4052|633;221|5100|1001|1001|2003|2003|2003|2003|2003|2003|1|1;2111|2111|2111|2111|2111;2003|2003|2003|1|1;3498|142|142|142|101|101|101|101;2003|2003;2003|298|166|166;2|2|4|4|4;2002|2007;101|628;2002|2002;4952|4952|602|4953;1001|1001|2003|2003|2003|1|1|101|6024;1|2002;1|1|7;1|1|1;3156|3156|3156|3156|3156|3156;101|10|10|10;2|377;318|318|318|318|318|318;2002|2007|5095|11;2003|244;223|304|2002;101|101|101|101;278|278|604;7|2486;179|217|244;2111|2487;2003|279|279|279|279|279|279|279|279|279|279|279|279|279|279|279|279;2007|2007|304;4033|633;304|2002;4168|4168|225|225|225|225;221|304|304|1;304|2007|2004;246|2005;2111|2484|2484|2484;330|330|330|3274|212|212;305|305|240|240|102;304|304;876;2111|2111|2111|2111;2004|2004|3684|2004|3684|2004;206|2007|2007;605|225|225|225|225|2007|2007;2111|2003;5080|2004|2004|2004;223|223|304;101|101|304;217|304;2002|632|12|12|12|12;2002|1;2003|2003|2007|2007;301|301|2488;217|304|187;2004|2004|2004|2004|2004|2004|2004|2004|2004|2004|2004|2004|304;325|231;2007|2007|2007|2007|2007|2007;244|244|244|244|2003|2003|304|304|1;805;601|192;217;186|101|101|101;219;101|101|101|101|101|101|101|2498;2002|2002|101;607|2487|2002;225|225|225|225|2007;2006|264|101|101|101|375|375|375;101|2007;2111|1137;319|319|2011;2005|2003;325|325|2002;601|605|225|225|225|225|2|2;314|2111;221|5100|2003|2003|2003;2111|2111|2011;2111|301;5080|5080;1|1|1|1|1|1;4|4|2|2;3156|107|107;300|300;601|225|225|225|225|2007;156|156|156|308;2498;4246|1|275|4959|4958|325|325|4954;2111|2111|208;223|223|2007;223|223|2004;327|327|327|327|327|327;4168|4168|192;4022|2003|321;2485|2485|109|109|109|109;101|4|4;2498|2498|11|109;144|144;2004|2004|2004|2004|2004|2004;1|2002|2111;3016|3016|2111|236|2003;2004|2111;1|2005|375|140|192;2002|70|70;5050|5050|5050|4011|4011|2111|2111;192|314|314;206|2003;1|1|1|1|304|3986;281|2003|2003;223|223|192;304;5080;2485|109;2003|301;2003|304;219|5066|2004|2004|2004;2002|3584|316|102;150|150;3781|101;1|1|1|1|304;2007|247|247;5082|327;5065|5065|5065|5065|5065|5065;327|148|2004|101;298|4021;2002|187|205|205;2006|5104|5104;3488|192;2002|2002|2002;218|2002|2002;239|321;3706|301;217|244;2111|2111|2111|2111|331|331;101|101|2003|2003|2003|2003|2003|2003|2003;244|102|3265;221;2007|101|101|101|101;2002|2002|2484;2006|102|102|2484|2484|4964|4970|304;2003|325|325|325;2111|270|270;1139|327;2003|2002;2003|279;2002|12;2007|2111;4244;109|5079;306|327;2007|225|225|225|225|2007;4|2004|2004|2004|2004|2004|2004|2004|2004|2004|2004|2004|2004|4354;142|142|142|101|101;2007|304;2|2|2|2|2|2|2|2|2|2|2|2|2|2|2|2|2|2|2|2|2|2|2|2|2|2|2|2|2|2;304|2011|2011|304|304|304;2004|2004|2004|2004|2004|2004|2004|2004|2004;2003|2003|2003|2003|2003|2003|1|1;5;225|225|225|225|212|2006|2006;1|1|1|1|304|212|304;2111|2111|2111;2003|2003|2003|2003|2003;244|244|244|244|2003|2003|6058|6058;142|142|142|101|101|101;1|2004;604|4114|300|300;11|11|12|12|12;2002;2003;211|211|211|211|211|211|211|211|211|211|211|211|211|211|211|211|211|211;2006;2007;2004;2008;4998
Ruegeria pomeroyi	179|325|231;304|601|2004;4952|4952|602|4953|4953;101|101|101|101|101|101|101|2004;282|282|2002|2002;66|66|66|66|66|4294|4294|4294|4294|331;252|101|101|101;1004|101|101|101|101;11|11|11|11|11|11|11|11|11|11|11|11|11|11|11|11|11|11|11|11|11|11|11|11;2003|298|298;2002|3584|316;1001|1001|2003|2003|2003|1|1;101|101|101|304;5040|5040|3156;503|2002|2111|2111;2111|1;4229|4229;2004|2004|2004|2;2003|2003|2003|2003|2003|2003|244;2484|2484|102;244|2002|2003|2003|2003|2003|243;11|11|11;221|1001|1001|2003|2003|2003|1|1;192|314;310|2005|140;327|327|327;107|5;10|5073;304|304|1;2485|2487;4168|4168|223|223|605|225|225|225|225;2111|1|1;2003|129;10|3685|3685|10|3685|3685;225|212|327|4337;109;930|304;101;212|246|2484|212|246|2484;325|325|2111|2111|2111;192|228;107|107|107;221|304;4|5058|304;331;885|327;101|101|101|101|886;129|2003;605|225|225|225|225;101|101|101|101|191|191;1111|1111;101|3016|3016|3016|3016|3016|3016|3016|3016|3016|3016|3016|3016|3016|3016|2111;239|1|1;2004|570|570|161;304|304|304|304|10|5073;101|2111;243|243;136|136;244|244|244|244|2003|2003|6058|6058;2004|2004|3684|2004;3697|2485|2485|4335|633;3236|3236|2003|2003;2111|301;4070;325|325|2111;3962|3962|2003;375|4023|2006;55|304;316|601|316;206|2|2111;131|131;3156|3156|3156|3156|3156|3156|3156;306|284|589|589;184|2111;327|327|327|327|327|327|230;325|4335|221;235;2|2008;5014|66|66|66|66|66|4294|4294|4294|4294;236|2003;304|850|850|302;144|1|1;140;301|301|304|301|301|304;148;4335|633;304|3986;710;2005|182;10|10;2|102|102|102;221|1|2111;2006|10;876;4252|4252;2004|570|570;2003|129|222;2111|2111;1|2005|375|140;3745|3745;131;3005|2500|3005|2500;4011|4011|2111|2111|327;5067|304|304|304|304|304|304|304|304|5067|304|304|304|304|304|304|304|304|5067|304|304|304|304|304|304|304|304;2004|2004|2004|2|2;1|2111|221;1075|1075;235|4019|4019|223|223|223;2003|325|2002|2002|2002|103|103|103|3794|325|325;130|2|2004;235|2|2|4019|4019|223|223|223;327|4;1|2004|212|3010|3010;2011;10|10|101|101|101;4031;2003|2003|3892;2|2|2|2|2|2|2|2|2|2|2|2|2|2|2|2|2|2|2|2|2|2|2|2|2;2003|298|304|304|304;205|304|304|205;101|2007|2007|2007;304|2111|2111|2111;5085|5085;2003|325;2004|4070;244|102|3265;101|632|4342|2484|102|2|2|2|2|2;2|2|865|101|304;4041|4010|4042|4042|1|1|1|1|325|325|325|325|3681|4043;235|144;2004|148;223|223|1|1|325;3702|3702|4019|4019|223|223|223;862|101|2004;589;1|613|314|309|5104|5104;101|101|101;101|814;3268|2003;2007|210;2007|2002|2002;2484|2484;2484|283;650|67|67|67|361|361;243|304;2007|327;325|3016|3016|2111;1|613|314|309;325|325|323;5|5|5|5|5|5|5|5;873|101|101|101|101;4261;225|225|225|225;298|4021;2004|2004|2004|2004|2004|2004|2004|2004|2004|2004|2004|2004;195|2003|2003;205|205|205|205;2007|2004|101|101;5050|5050|5050|5050|5050|5050;286|286;275|3052|2111|70;5059|5059;531|531|531;2;221|221|221|304;3121|3121|3121|3121|3121|3121|3121|3121|3121|5084;2007|2004;2111;239|240|240;2007|2003;222|222|2111;2111|2492|2492;102|102|221;101|101;2004|2004;2004|2007;304|304|10|5073;3281;11;10;2486|2003|129;605|225|225|225|225|2007;2487|2002;2487|2007;192|284;1|4;242|2484|601|2004;1|1;882;880;217|313;221|221|221;101|2111|2111|2111|2111;148|2004|148;12|3877;4011|4011|2111|2111|327|327;4107|4952;2003|2493|2004|2111;2004|101;107|223|107|223;810|810|221|221|221;2485|2485|109;327;4006|4006|4006|304|330|330;2004|2004|2004|2004|2004|2004|2004|2004|101|4156;223|223|225|225|225|225;205;206;218|2002;2004|2004|2004|2004|2004|2004|2004|2004|2004|2004|2004|2004|101|102;330|3097;2005|1;2111|2111|330;101|101|101|101|191|191|191;65|65|65|2002|3292;3016|2111|3016|2111;5051|5051;309|309|309|309|309|309;1|2002;247|247|109|268;1|2004;2484|2484|283;131|316|221|304|304;2004|884;325|231|231;148|101;5040|107|107;2003|298;2003|2003|2003|298|298;2111|2111|2111|2111|2111|2111|331|331;304|210|2002|2002|207;5104|5104;604|604;101|101|101|101|101|101|101|10|10|10;4019|4019|223|51;223|101;2486;2487;2485;2111|2111|2111|2111|2111|2111;65|65|65|65|65|2002;212|212|212|212|245|245|245|245|245|101|101|212|212|212|212|327|327|327|327|2|2|2|2|2;1|2004|160;2007|2003|2111;304|296|304|296;1|2005|375|1|140;321|610|610;2111|2003|2111;4076|4076|523|523;101|223;181|2004|101;1001|1001|2003|2003|2003;138|138;5069|5068;3504|102;507|2004;3226|2496|2496;3261|101|101|101|101|101|101|101;901|101|101|101|101|101;2499|1|1;247|247;227|227|227;2111|304|304|304|304|304;2492|2111;221|328;101|101|101|101|191;4|4|4;4052|4052|633;2007|101;1139|327;171|171|171|330;5066|10|10;4|11;187|2003|2003|2003|2003|2003|2003;101|101|101|101|101;2111|2111|5054|2111|2111|2111|2111|2111;5069|9;184|2111|325;5040|107|107|107;2002|2002|2002|330;3787|2006;297|2111;5066|2004|2004|2004;304|304|304|304;4033|4052|4052|633;2002|3584|316|102|2|2|2|2;2111|2111|2111|2111|2111;2003|2003|2003|1|1;144|4091;2003|298|166|166;2|2|4|4|4;2002|2007;101|628;2002|2002|4110;2002|2002;4952|4952|602|4953;3366;159|159|159|159|159|159|159|159;1|1|1;3156|3156|3156|3156|3156|3156;2002|2003|2003|2003|2003|2003|2003;4;2|377;318|318|318|318|318|318;10|10|10;221|309|314|2111;2003|244;2003|301;101|101|101|101;278|278|604;179|217|244;2111|2487;4033|633;304|2002;4168|4168|225|225|225|225;221|304|304|1;304|2007|2004;246|2005;2111|2484|2484|2484;330|330|330|3274|212|212;4995|2007;305|305|240|240|102;2004|2004|2004|2004|2004|2004|2004|2004|2004|2004|2004|2004|304;2111|2111|2111|2111;2004|2004|3684|2004|3684|2004;206|2007|2007;605|225|225|225|225|2007|2007;2111|2003;5080|2004|2004|2004;109|109|2004;101|101|304;217|304;327|2111;3016|3016|2111|3016|3016|2111;2003|279|279|279|279|279|279|279|279|279|279|279|279|279|279|279|279;2004|2004|2004|2004|2004|2004|2111;2002|1;11|246|246;301|301;101|4016|4014|4014|5|5;2003|2003|2007|2007;2|2;325|231;2007|2007|2007|2007|2007|2007;244|244|244|244|2003|2003|304|304|1;805;217;186|101|101|101;316|131;219;101|101|101|101|101|101|101|2498;2002|2002|101;225|225|225|225|2007;2006|264|101|101|101|375|375|375;101|2007;1075;2111|1137;2005|2003;325|325|2002;236|236|2003;314|2111;5080|5080;1|1|1|1|1|1;301|301|304;4|4|2|2;300|300;304|212|304;156|156|156|308;2498;4246|1|275|4959|4958|325|325|4954;3498|142|142|142|101|101|101|101;327|327|327|327|327|327;4022|2003|321;2485|2485|109|109|109|109;101|4|4;2498|2498|11|109;2004|2004|2004|2004|2004|2004;1|2002|2111;3488|605;192|314|314;5|5;221|5100|2003|2003|2003|2003|2003|2003;304;2003|2003|4261|2003|2003|4261;2111|2111|2111|2111|2111|6094|304|304|304|2111|222|222|222|222|132|385;5080;2485|109;1|1|7;2006|5104;2111|2111|222|222;2003|304;2004|2004|2004;3781|101;1|1|1|1|304;325|325|325|325|323;327|148|2004|101;1|2005|2004|2004;2002|187|205|205;231|231;11|9;2002|2002|2002;218|2002|2002;2111|4011|4011|2111|2111|2002|4011|4011|2111|2111|327|132|385;239|321;217|244;2004|2004|2004|2004;221;2004|2484;2006|102|102|2484|2484|4964|4970|304;221|11;2003|325|325|325;1|2005|375|1|2005|375|140|192;2111|270|270;4186|102|102|102;2003|2003;2003|2004;2003|2007;107|5|5;109|5079;306|327;10|304|304|1;4|2004|2004|2004|2004|2004|2004|2004|2004|2004|2004|2004|2004|4354;142|142|142|101|101;10|10|10|10|10|10;601|131;304|2011|2011|304|304|304;4168|4168|304;2004|2004|2004|2004|2004|2004|2004|2004|2004;607|2487|2002;148|148|148|148|148|138;3997|109|2007|3997|109|2007;225|225|225|225|212|2006|2006;1|1|1|1|304|212|304;2111|2111|2111;2003|2003|2003|2003|2003;2007|2007|2007|2007;142|142|142|101|101|101;2492|2003;2|2|2|2|314;2007|101|101|101|101;2002;2003;211|211|211|211|211|211|211|211|211|211|211|211|211|211|211|211|211|211;2007;2004;2008;2003|2003|2003|2003|2003|2003|301|301|304
Rhodospirillum rubrum	2004|2004|2004|1|1;304|601|2004;131|316|221|304|304;866|1|1;327|327|327;2002|12|12|12|12|12|12|12|12|12;311|322|607|2487|2002;252|101|101|101;304|3986;3121|6020;2003|298|298;304|296|304;1001|1001|2003|2003|2003|1|1;101|101|101|304;5067|5067;710;503|2002|2111|2111;2485|2485|109|109;2003|4049|1137|1137|2111;2002|304;2004|2004|2004|2;2003|2003|2003|2003|2003|2003|244;2484|2484|102;11|11|11;235|144;192|314;310|2005|140;282|282|2002|2002;10|5073;4334|4019|223|223|2494|2494|4334|4019|223|223|2494|2494;304|304|1;2485|2487;192;601|225|225|225|225;2111|1|1;2003|129;2003|129|2486;4168|4168|304|2002;225|212|327|4337;6016|221;605|225|225|225|225|2007|304|2002;101;325|325|2111|2111|2111;192|228;4335|221|633;2008|3239;2|2|2|2|2|2;4168|4168|605|225|225|225|225;5050|5050|5050|2005;1|1|1|304;868|601;1004|101|101|101|101;301|301|304;885|327;129|2003;605|225|225|225|225;1111|1111;101|3016|3016|3016|3016|3016|3016|3016|3016|3016|3016|3016|3016|3016|3016|2111;101|4016|4014|4014|5|5|5|5;239|1|1;2004|570|570|161;601|605|225|225|225|225|2|2|2007;101|2111;244|244|244|244|2003|2003|6058|6058;2004|2004|3684|2004;246|2005;325|325|325|2011|325|325|325|2011;3236|3236|2003|2003;2111|301;4070;2111|304;225|212|3703|2498;375|4023|2006;306|284|589|589;184|2111;327|327|327|327|327|327|230;212|212|212|212|245|245|245|245|245;103|1074|3005|2500|3005|2500;2|2008;2007|2007|2007;2|2|2|2|2|2|2|2|2|2|2|2|2|2|2|2|2|2|2|2;5014|66|66|66|66|66|4294|4294|4294|4294;148|148|2004|148;236|2003;2004|2004|2004|304;304|850|850|302;301|301|304|301|301|304;564|3772;148;106|192;2005|182;873|101|101|101|101;3488|4168|4168|192;650|67|67|67;2111|2111;1|2005|375|140;2002|2002|4995|2007|258;4076|4076|523|523;131;3005|2500|3005|2500;4011|4011|2111|2111|327;3699|3699|3699|2003;1075|1075;235|4019|4019|223|223|223;130|2|2004;235|2|2|4019|4019|223|223|223;327|4;1|2004|212|3010|3010;223|223;11|11|2002;10|10|101|101|101;4031;206|2487|2002;876;205|304|304|205;2|2|2|2|314|329;3070|5084|5084;5085|5085;327|2004;2007|2007|2007|148|148;2003|325;2004|4070;244|102|3265;2|2|865|101|304;4041|4010|4042|4042|1|1|1|1|325|325|325|325|3681|4043;2492|2003;309|314|2111;213|213|213;2007|4|4|4;4272|4046|4046|4025|244|244|4025|244|4025|244;3702|3702|4019|4019|223|223|223;3740;589;1|613|314|309|5104|5104;5082|327;2007|2111;3943|3943|601;101|814;1|1|378;304|297;2007|2002|2002;2484|2484;650|67|67|67|361|361;2007|605|225;2007|327;325|325|323;2004|148|148|148|148|138;4011|4011|2111|2111|132|385|4011|323|323|323|323|2111|4011|4011|2111|2111|327;880|2007;225|225|225|225;2004|2004|2004|2004|2004|2004|2004|2004|2004|2004|2004|2004;378|378;195|2003|2003;2007|2004|101|101;5050|5050|5050|5050|5050|5050;286|286;275|3052|2111|70;5059|5059;2111|2003|223|225|225|225|225|2007|2007|101;531|531|531;2111|4024;221|221|221|304;2007|2004;2111;2007|2007;239|240|240;2007|2002;2007|2003;222|222|2111;192|192;2111|2492|2492;102|102|221;101|101;223|223|223|223|223|605|225|225|225|225|2007|2007|601;2004|2004;2004|2007;304|304|10|5073;3281;2002|2002|2484;10;605|225|225|225|225|2007;3070|3070|5084|5084;2007|131;2487|2007;192|284;221|328;242|2484|601|2004;1|1;882;880;2003|2005|2005;217|313;221|221|221;101|2111|2111|2111|2111;148|2004|148;12|3877;223|223|605|225|225|225|225;219|206|2003;4011|4011|2111|2111|327|327;4107|4952;2003|2493|2004|2111;2004|101;2|102|102|102|103;2485|2485|109;327;4246|1|275|4959|4958|325|325|4954;223|223|225|225|225|225;206;218|2002;2004|2004|2004|2004|2004|2004|2004|2004|2004|2004|2004|2004|101|102;2004|2493|2111;2005|1;2111|2111|330;2007|2007|2007|3227|3227;309|309|309|309|309|309;1|2002;140|140;1|2004;2484|2484|283;1|1|1|1;4952|4952|602|4953|4953;2004|884;148|101;2003|298;3315|2111|2111|3315|2111|2111;2003|2003|2003|298|298;2111|2111|2111|2111|2111|2111|331|331;304|210|2002|2002|207;5104|5104;3599|213;604|604;101|101|101|101|101|101|101|10|10|10;4019|4019|223|51;223|101;2486;10|101|101|101|101;212|212|212|212|245|245|245|245|245|101|101|212|212|212|212|327|327|327|327|2|2|2|2|2;1|2004|160;2007|2003|2111;1|2005|375|1|140;2003|2111;321|610|610;2111|2003|2111;101|223;181|2004|101;518|2003;138|138;5069|5068;3504|102;507|2004;3226|2496|2496;4|5002|4;247|247;227|227|227;2111|304|304|304|304|304;2111|270|270;109|109;101|101|101|101|191;206|2|102|102|2111;148|3714|2004|148|3714|2004;206|206;2007|101;10|10|2111;171|171|171|330;187|2003|2003|2003|2003|2003|2003;2484|2484|2484;10|304;192|223|223;101|2007;2003|3016|2111;2002|2002|2002|330;3787|2006;297|2111;5066|2004|2004|2004;4033|4052|4052|633;2111|2111|2111|2111|2111;2003|2003|2003|1|1;103|103|2500;2111|2111|208;2003|298|166|166;2|2|4|4|4;2002|2007;2003|2004;101|628;2002|2002;2004|101|101;4952|4952|602|4953;1|1|325|5086|5086|325|325|325;1|1|7;159|159|159|159|159|159|159|159;1|1|1;3121|3121|3121|3121|3121|3121|3121|3121|3121|3121|3121|3121|5084;2|377;318|318|318|318|318|318;306|327;10|10|10;4028|4047|4048;101|101|101|101;278|278|604;2111|2487;223|223|4168|4168|192;101|101|2007;304|2003;304|2002;304|2007|2004;2|2;330|330|330|3274|212|212;305|305|240|240|102;304|304;2004|2004|2004|2004|2004|2004|2004|2004|2004|2004|2004|2004|304;2111|2111|2111|2111;206|2007|2007;605|225|225|225|225|2007|2007;2111|2003;223|223|304;101|101|304;217|304;2007|3997|109|2007;2003|279|279|279|279|279|279|279|279|279|279|279|279|279|279|279|279;2002|1;2003|2003|2007|2007;217|304|187;325|231;2007|2007|2007|2007|2007|2007;601|192;217;186|101|101|101;219;2004|2004|2004|11;2006|264|101|101|101|375|375|375;223|223|304|2002;101|2008;2111|1137;319|319|2011;2005|2003;325|325|2002;236|236|2003;601|605|225|225|225|225|2|2;314|2111;221|5100|2003|2003|2003;2111|2111|2011;5080|5080;1|1|1|1|1|1;5040|107;4|4|2|2;223|223|223|223|605|225|225|225|225|2007;304|304|304|304|304|304;304|212|304;156|156|156|308;2498;4006|4006|4006|304|330|330;3498|142|142|142|101|101|101|101;223|223|2004;327|327|327|327|327|327;4168|4168|192;4022|2003|321;316|601|316|601|2485|2485|2485|2485|2485;101|4|4;2004|2004|3684|2004|2008;2004|2004|2004|2004|2004|2004;1|2002|2111;101|101|101|101|101|101|101|101|101|101|101|101|101|101|325;2004|2111;1|2005|375|140|192;192|314|314;206|2003;213|213|213|213;301;223|223|192;304;223|223|223|223|225|225|225|225;2003|2003|4261|2003|2003|4261;5080;3236|3236|217;2486|2486;2003|301;2003|325|2002|2002|2002|103|103|103|3794|325|325;2004|2004|2004;2002|3584|316|102;4198|650;3156|3719;3781|101;1|1|1|1|304;11|2485;223|223|225|225|225|225|2007;4025|244|4025|244;327|148|2004|101;3488|192;3638|3638;239|321;2004|2004|2004|2004;3281|3281|3281;221;11|11|12|12|12;2004|601|223|605|225|225|225|225;2006|102|102|2484|2484|4964|4970|304;2003|325|325|325;223|223|605|225|225|225|225|2007;2492|2111;2111|141;222|222|222|222;2003|2003;3315|2111|2111|2111|2111;2002|12;2003|2007;109|5079;901|101|101|101|101|331|102|102;4|2004|2004|2004|2004|2004|2004|2004|2004|2004|2004|2004|2004|4354;142|142|142|101|101;11;2007|304;601|131;304|2011|2011|304|304|304;4168|4168|304;2004|2004|2004|2004|2004|2004|2004|2004|2004;607|2487|2002;225|225|225|225|212|2006|2006;1|1|1|1|304|212|304;2111|2111|2111;2500;2003|2003|2003|2003|2003;2007|2007|2007|2007;142|142|142|101|101|101;604|4114|300|300;2004|2004|2004|2004|2004|2004|2004|2004;2007|101|101|101|101;2002;2003;2007;2004;2005;4998
Aquifex aeolicus	217;2111|2111;1|2005|375|140;304|601|2004;4952|4952|602|4953|4953;2003|298;2003|2003|2003|298|298;4095|206|2|2;2007|2002|2002|2;2003|2003|4261;131;2002|2002|101;171|330;186|101|101|101;101|101|101|101;3699|3699|3699|2003;1|1|325;212|212|212|212|245|245|245|245|245|101|101|212|212|212|212|2|2|2|2|2|2|2|2|2|2;1075|1075;235|4019|4019|223|223|223;130|2|2004;2484;327|4;2002|2002|2002|103|103|103|3794|325|325;221|187;2005|2005;4046|4046|4025|244|244|4046|4046|4025|244|244;2003|298|298;5054|5054|2003|2003|4261;325|325|2002;221|221|221|2003|2003;1|2004|160;314|2111;2003|2003|2003|2003|2003|304|304|304;2111|2111|2011;304|304|304|2111;2|2|865|101|304;1|1|1|1|1|1;2002|3584|316|102;1001|1001|2003|2003|2003|1|1;150|150|150|150;5068;710;4031;3922|3922|2004|2004|2004|874|3922|3922|2004|2004|2004;2111|1;2111|2111|2111|2111|2111|2111|331|331;156|156|156|308;328;1|2004|212|3010|3010;2003|298|304|304|304;231|231|231;4006|4006|4006|304|330|330;2004|328;3498|142|142|142|101|101|101|101;2003|2003|2003|2003|2003|2003|244;327|327|327|327|327|327;304|210|2002|2002|207;507|2004;3226|2496|2496;3070|5084|5084;5085|5085;2485|2485|2485|2485|2485;297|2111;2003|298|166|166;310|2005|140;327|327|327;2003|2003|2003;10|5073;2004|2004|2004|2004|2006|264|101|101|101;304|304|1;2003|325;227|227|227;2004|4070;244|102|3265;2006|264|101|101|101;2004|2111;221|328;181|2004;4076|4076|523|523;2111|1|1;4040|4040|4040|101|101;101|101|101|101|101|101|101|101|101|101|101|101|101|101|101|101|101|101|101|101|101|325;4041|4010|4042|4042|1|1|1|1|325|325|325|325|3681|4043;2492|2003;604|604;316|221|304|304|304;148|2004|101;192|314|314;206|2007;2111|2111|304|2002;101|2111;2|2|2|2|314|329;2111|2111|2111|2484|2484;142|142|142|101|101|101|101;2007|101;187|2003|2003|2003|2003|2003|2003;2|2|2|2|2|2|2;882;218|2002;6016|221;316|601|316|601;300;301;2111|2003;3702|3702|4019|4019|223|223|223;314|299|2111;1|613|314|309|5104|5104;5082|327;102;101;206|2487|2002;304|297;2007|2002|2002;2484|2484;2484|283;327|327|1139|327;242|2484|601|2004;1|2005|375|1|1|2005|375;4168|4168;5104|5104|316;4335|221|633;5066|2004|2004|2004;2007|2007|2007;11|11|2002|12|12|12;304|304|304|304;2111|2111|2111|2111|2111;107|107|107;2003|301;239|159|159;304|1;2004|2004|2004;1|2005|2004|2004;2004|2004|2004|2004|2004|2004|2004|2004|2004|2004|2004|2004;301|301|304;2003|2003|2003|1|1;150|150;2111|2111|208;223|223|2004|101|101;880;270|270|2486;2|2|4|4|4;129|2003;605|225|225|225|225;327|2004;101|101|101|101|191|191;2002|2002;2004|101|101;4952|4952|602|4953;2007|2004|101|101;5050|5050|5050|5050|5050|5050;286|286;275|3052|2111|70;2007|327;328|2485;1|1|7;164|2111|2111|304|304|304;3943|3943|601;2484|2484|2484|2484|2484|2484;531|531|531;2004|570|570|161;5067|304|304|304|304|304|304|304|304|5067|304|304|304|304|304|304|304|304;2005|2005|2005|2005|2005|2005;221|221|221|304;2006|5104|5104;3121|3121|3121|3121|3121|3121|3121|3121|3121|3121|3121|3121|5084;2007|2004;2111;2002|2002|2002;4272|4025|244;1|2005|375|1|2005|375|1|2005|375|140|192;221|221|221;2007|2003;3638|3638;318|318|318|318|318|318;221;2111|2492|2492;103|103|103|1074|3005|2500;2006|102|102;2005|2005|2005|221|221|221;2007|2007|2007|2007;239|321;2003|244;2111|304|304|304|304|304;2004|2004|2004|2004|3684|2004;2003|101|6024|304|296|304;2|2|2|2|314;650|67|67|67|361|361;2004|2007;304|304|10|5073;375|4023;278|278|604;3281;7|2486;2111|4024;212|212|212|212|245|245|245|245|245;2111|2487;243|243|2485;316|131;4168|4168|605;2111|270|270;2111|304;2487|2007;206|2|102|102|2111;309|314|2111;225|212;3781|101;2111|2111|3883;2002|2002|2002|330;1|1;304|2003;304|2002;2003|2003;217|313;184|2111;101|2111|2111|2111|2111;327|327|327|327|327|327|230;246|2005;148|2004|148;2005|375|2005|375;2111|2484|2484|2484;282|282|2002|2002;4070;3156|3156|3156|3156|3156|3156;2|2008;330|330|330|3274|212|212;2003|2493|2004|2111;5053;305|305|240|240|102;5086|5086|325|325|325|1|1|325;1|2002;2004|2004|2004|11;304|2011|2011|304|304|304;2111|2111|2111|2111;181|2004|101;2004|2004|2004|2004|2004|2004|2004|2004|2004;206|2007|2007;1;5059|5059;148|148|2004|148;219;327;236|2003;5054|5054|2003|2003;2484|2484|4964|4970|304;225|225|225|225|212|2006|2006;2003|129;1|1|1|1|304|212|304;2111|2111|2111;2003|2003|2003|2003|2003;4|4|2|2;304|714;3745|3745;217|304;206;2492|2111;192|314;4246|1|275|4959|4958|325|325|4954;148;330|3097;2003|279|279|279|279|279|279|279|279|279|279|279|279|279|279|279|279;2|2|2|2|2|2|2|2|2|2|2|2|2|2|2|2|2|2|2|2;2002|1;2005|1;2111|2111|330;10|10|101|101|101;321|610|610;1|1|1|1|304|3986;301|301|304|301|301|304;10|10;101|4016|4014|4014|5|5;2003|2003|2007|2007;301|301|2488;5051|5051;10|5073|5073;4011|4011|2111|2111;309|309|309|309|309|309;2486|2|2;2002;2003;140|140;2004;1|2004;2007|2007|2007|2007|2007|2007;650|67|67|67;4998;2111|2003|2111
Desulfurobacterium thermolithotrophum	217;2111|2111;1|2005|375|140;304|601|2004;4952|4952|602|4953|4953;2003|298;2003|2003|2003|298|298;221|221|221|2003|2003;2111|2111|2111|2111|2111|2111|331|331;2003|2003|4261;131;866|1|1;282|282|2002|2002;4011|4011|2111|2111|327;4076|4076|523|523;101|101|101|101;3699|3699|3699|2003;5049|325;1|1|1|1|101;235|4019|4019|223|223|223;148|101;2484|283;156|156|156|308;2484;327|4;2002|2002|2002|103|103|103|3794|325|325;589|284;1|2004|212|3010|3010;221|187;5054|5054|2003|2003|4261;2007|2007|2007;330|330|330|3274|212|212;601|605|225|225|225|225|2|2;1|2004|160;314|2111;2003|2003|2003|2003|2003|304|304|304;2111|2111|2011;2003|2003|2003|244;304|304|304|2111;3121|3121|3121|5084;1|2111;2002|3584|316|102;4|4|2|2;304|2111;710;4031;2111|2003|2111;1|1|1|1|304;131|131;2007|2002|2002|2;304|205|205|205|205;327|1139|327;2003|298|304|304|304;2111|2003;3498|142|142|142|101|101|101|101;212|212|212|212|245|245|245|245|245|101|101|212|212|212|212|2|2|2|2|2;1|1|1|1|304|212|304;327|327|327|327|327|327;2006|102|102|4964|4970|304;304|210|2002|2002|207;2003|2003|4261|2003|2003;192|314;3070|5084|5084;5085|5085;2003|298|166|166;310|2005|140;3121|3121|3121|3121|3121|3121|5084;101|4016|4014|4014|69|242|101|4016|4014|4014|5|5|5|5|5;2003|2003|2003;2111|205|205|205|205;4046|4046|4025|244|244|4046|4046|4025|244|244;327|2004;247|247|2004;2003|325;304|1056|304|1056;227|227|227;2004|4070;244|102|3265;2006|264|101|101|101;195|2003|2003;2004|2111;221|328;1|2005|375|140|192;821|821|2484;4025|244|4025|244;2111|1|1;101|101|101|101|101|101|101|101|101|101|101|101|101|101|101|101|101|101|101|101|101|325;4041|4010|4042|4042|1|1|1|1|325|325|325|325|3681|4043;2492|2003;604|604;2005|375|2005|375;192|314|314;206|2007;2002|2002|4995|2007;101|2111;1111|1111;101|101|2111;142|142|142|101|101|101|101;2007|101;2|2|2|2|314|329;187|2003|2003|2003|2003|2003|2003;2004|148;247|247|304;129|2003;171|171|171|330;301|301|304|301|301|304;301;131|316|221|304|304;304;882;131|304;507|2004|69|242;314|299|2111;1|613|314|309|5104|5104;5082|327;187;3943|3943|601;4335|633;304|297;2007|2002|2002;2484|2484;601|131;2004|2004|3684|2004;242|2484|601|2004;3787|2006;297|2111;5104|5104|316;375|4023|2006;109;5066|2004|2004|2004;1|1|1|304;2111|2111|2111|2111|2111;2003|301;2|2|2007;2004|2004|2004;327|148|2004|101;2002|1;301|301|304;2111|2111|208;880;885|327;2|2|4|4|4;101|101|101|101|101|101|101|219;605|225|225|225|225;205|205|205|205;2002|2002;4952|4952|602|4953;2007|2004|101|101;286|286;275|3052|2111|70;2007|327;1|1|7;159|159|159|159|159|159|159|159;2484|2484|2484|2484|2484|2484;531|531|531;2004|570|570|161;221|221|221|304;2006|5104|5104;2111;2002|2002|2002;239|240|240;184|2111;2007|2003;3638|3638;318|318|318|318|318|318;221;2111|2492|2492;306|589|589;103|103|103|1074|3005|2500;2005|2005|2005|221|221|221;4168|4168|225|225|225|225;239|321;325|325|2002;2003|2003|2007|2007;2111|304|304|304|304|304;101|101|183;2|2|2|2|314;2004|2007;1|1|1|1|304|3986;2004|2004|2004|2004;278|278|604;3281;7|2486;2111|4024;212|212|212|212|245|245|245|245|245;2111|2487;316|131;225|225|225|225|212;865;2111|270|270;181|2004;2487|2007;206|2|102|102|2111;309|314|2111;164|2111|2111;3781|101;1|4;2002|2002|2002|330;2003|298|298;1|1;316|601|316;304|2002;2003|2003;4|2004|2004|2004|2004|2004|2004|2004|2004|2004|2004|2004|2004|4354;217|313;221|221|221;101|2111|2111|2111|2111;327|327|327|327|327|327|230;2|2;148|2004|148;2111|2484|2484|2484;12|3877;3504|102|102;2|2004;4070;4011|4011|2111|2111|327|327;142|142|142|101|101|101;2003|2493|2004|2111;305|305|240|240|102;304|304;304|2003|547;330|3097;1|2002;2004|2004|2004|11;304|2011|2011|304|304|304;1|1|1|1|1|1;181|2004|101;206|2007|2007;2007|2007|172;327;2006|264|101|101|101|375;225|225|225|225|212|2006|2006;4006|4006|4006|304|330|330;2|2|865|101|304;2111|2111|2111;102|102|102|102|2002;1001|1001|2003|2003|2003|1|1;304|714;2004;217|304;2492|2111;218|2002;4246|1|275|4959|4958|325|325|4954;148;2004|328;604|4114|300|300;2003|279|279|279|279|279|279|279|279|279|279|279|279|279|279|279|279;206|206|2487|2002;4081|219|3251;2004|2004|2004|2004|2004|2004|2004|2004;2004|2004|2004|2004|2004|2004|2004|2004|2004|2004|2004|2004;2005|1;2111|2111|330;321|610|610;2|102|102|102;2003|2003|2003|2003|2003|2003;301|301|2488;5051|5051;309|309|309|309|309|309;2003|129;4046|4046|4025|244|244|4025|244|4025|244;2002;2003;140|140;1|140;1|2005;1|2004;2007|2007|2007|2007|2007|2007;2484|327;2007|101|101;4998
```
