## Supplementary material for "On the evolution of chaperones and co-chaperones and the expansion of proteomes across the Tree of Life": Data S4: Data S4.txt (part 3 of 3)

```
Sulfurihydrogenibium azorense	217;2111|2111;1|2005|375|140;304|601|2004;4952|4952|602|4953|4953;2003|298;304;2003|2003|2003|298|298;221|221|221|2003|2003;3745|3745;2003|2003|4261;131;866|1|1;5104|5104;4011|4011|2111|2111|327;4076|4076|523|523;186|101|101|101;2|2|2|2|314|329;605|225|225|225|225|2|2;1075|1075;235|4019|4019|223|223|223;223|223|304|2002;2484|283;2484;1|1|325;3498|142|142|142|101|101|101|101;2002|2002|2002|103|103|103|3794|325|325;316|131;2005|2005;2003|298|298;221|187;2111|2111|2111|2111|2111;2007|2007|2007;882;1001|1001|2003|2003|2003;1|2004|160;2003|2003|2003|2003|2003|304|304|304;2111|2111|2011;235|101|101|101|101|101|101|101;2|2|865|101|304;1|1|1|1|1|1;2002|3584|316|102;604|604;4|4|2|2;304|2111;321|610|610;4031;2485|2485|109|109;2111|2003|2111;1|1|1|1|304;129;101|4016|4014|4014|5;2007|2002|2002|2;156|156|156|308;225|225|225|225|212|2006|2006;1|2004|212|3010|3010;2003|298|304|304|304;231|231|231;2111|2003;5069|5068;2004|328;2002|304;2003|2003|2003|2003|2003|2003|244;327|327|327|327|327|327;304|210|2002|2002|207;507|2004;304|2011|2011|304|304|304;5084|5084;3070|5084|5084;5085|5085;297|2111;2003|298|166|166;310|2005|140;327|327|327;2003|2003|2003;10|5073;2004|2004|2004|2004|2006|264|101|101|101;2007|4|4|4;247|247|2004;2111|270|270;2003|325;2006|102|102;304|304;2004|4070;244|102|3265;2006|264|101|101|101;2004|2111;309|314|2111;221|221|221|304;821|821|2484;5082|327;2111|1|1;2003|129;4041|4010|4042|4042|1|1|1|1|325|325|325|325|3681|4043;2492|2003;3699|3699|3699|2003;3281;148|2004|101;192|314|314;1111|1111;601|601;142|142|142|101|101|101|101;2007|101;301;102|102|102|102;2|2|2|2|2|2|2;225|212|327|4337;171|171|171|330;2002|2002|632|12;316|601|316|601;187|2003|2003|2003|2003|2003|2003;2005|375|2005|375|2|2;243|243|2485;3702|3702|4019|4019|223|223|223;4006|4006|4006|304|330|330;589;2|2|2007;314|299|2111;1|613|314|309|5104|5104;286|286;3943|3943|601;148|101;109|109|109|109;206|2487|2002;304|297;2007|2002|2002;2484|2484;601|131;2004|2004|3684|2004;242|2484|601|2004;1|2005|375|1|1|2005|375;192|228;4335|221|633;101|314|314;5066|2004|2004|2004;325|325|323;880;107|107|107;650|67|67|67;192|314;301|301|304|301|301;325|325|2002;10|5073|5073;2004|2004|2004;2498|109;2002|2002|4995|2007|258;2002|1;301|301|304;2003|2003|2003|1|1;150|150;2111|2111|208;4046|4046|4025|244|244|4046|4046|4025|244|244;885|327;239|159|159;129|2003;605|225|225|225|225;327|2004;2002|2002;4952|4952|602|4953;2007|2004|101|101;5050|5050|5050|5050|5050|5050;101|101|101|101|101|101|101|101|101|101|101|101|101|101|325;101;275|3052|2111|70;2111|2111|2111|2111|2111|2111;304|714;2007|327;192|601;106;1|1|7;164|2111|2111|304|304|304;531|531|531;2004|570|570|161;710;2005|2005|2005|2005|2005|2005;187;2006|5104|5104;3121|3121|3121|3121|3121|3121|3121|3121|3121|3121|3121|3121|5084;2007|2004;2111;2002|2002|2002;4272|4025|244;282|282|2002|2002;239|240|240;184|2111;2007|2003;3638|3638;109|5079;131|316|221|304|304;306|589|589;103|103|103|1074|3005|2500;227|227|227;318|318|318|318|318|318;2007|2007|2007|2007;4168|4168|225|225|225|225;239|321;212|212|212|212|245|245|245|245|245|101|101|212|212|212|212|327|327|327|327|2|2|2|2|2;140|140;2111|304|304|304|304|304;2|2|2|2|314;650|67|67|67|361|361;2004|2007;1|1|1|1|304|3986;278|278|604;221;7|2486;2111|4024;148|2004|148;2003|301;2|2|4|4|4;2002|2002|632;221|11;1|2005|375|1|2005|375|140|192;3922|3922|2004|2004|2004|874;865;2492|2111;181|2004;2487|2007;206|2|102|102|2111;3781|101;2002|2002|2002|330;375|4023|2006;1|1;304|2002;2003|2003;2111|2111|2003;2|2004;217|313;5080;221|221|221;101|2111|2111|2111|2111;327|327|327|327|327|327|230;246|2005;212|212|212|212|245|245|245|245|245;12|3877;4|2004|2004|2004|2004|2004|2004|2004|2004|2004|2004|2004|2004|4354;4070;2|2008;109|2487|2111;330|330|330|3274|212|212;2003|2493|2004|2111;305|305|240|240|102;2|2|2|2|2|2|2|2|2|2|2|2|2|2|2|2|2|2|2|2;304|2003|547;1|2002;3087|3087|3087|3087|3087|3087;181|2004|101;2004|2004|2004|2004|2004|2004|2004|2004|2004;206|2007|2007;148|148|2004|148;327;236|2003;2005;2484|2484|4964|4970|304;328;4246|1|275|4959|4958|325|325|4954;1|1|1|1|304|212|304;2111|2111|2111;223|223|304;2003|2003|2003|2003|2003;103|1074|69|3005|2500;142|142|142|101|101|101;217|304;206;101|4187|4187;218|2002;148;330|3097;2003|279|279|279|279|279|279|279|279|279|279|279|279|279|279|279|279;5086|5086|325|325|325|1|1|325;2004|2004|2004|2004|2004|2004|2004|2004;2004|2004|2004|2004|2004|2004|2004|2004|2004|2004|2004|2004;2005|1;2111|2111|330;10|10|101|101|101;2003|2003|2007|2007;301|301|2488;2111|2111|2111|2111|2111|2111|331|331;4011|4011|2111|2111;309|309|309|309|309|309;2002;2003;2006;2004;1|2004;2007|2007|2007|2007|2007|2007;219;4998
Aerococcus urinae	4952|4952|602|4953|4953;1|1|2005|375|140;2111|2111;186|101|101|101;148|101;217;2003|298;2003|2003|2003|298|298;3922|3922|2004|2004|2004|874|3922|3922|2004|2004|2004;2111|2111|2111|2111|2111|2111|331|331;2005|375|2|2;131;3415;221|102;4076|4076|523|523;1|2005|375|140;607|2487|2002;4333|4333;101|101|101|101;235|4019|4019|223|223|223;101|2007;130|2|2004;2484|283;235|101|101|101|101|101|101|101|101|101|101|101|101|101|101|101|101|101|101|101|101|101|101|101|101|101|101|101|101;2484;278|278|3518;4228|4091;4143;184|2111;6107|6107|6107;330|3097;2003|298|298;223|223;212|212|212|212|245|245|245|245|245|101|101|212|212|212|212|327|327|327|327|2|2|2|2|2;304|601|2004;327|327|327|327|327|327|230;314|2111;2111|2111|2011;5080|5080;2|2|865|101|304;11|11|2002;1|1|1|1|1|1;101|4016|4014|4014|5|5|5|5|5|5;4|4|2|2;321|610|610;604|604;300|300;304|212|304;2111|2003|2111;162|162|311;5041|5041|5041|5041;129;2003|2003|2003|2003;156|156|156|308;181|2004|101;242|101;2498;2111|2003;2004|328;2003|2003|2003|2003|2003|2003|244;327|327|327|327|327|327;2006|102|102|4964|4970|304;101|2007|2007|2007;304|850|850|302;507|2004;2007|4|4|4;327|4;2111|101;310|2005|140;101|4|4;10|5073|5073;10|5073;706|706|101|101|101|101|101|101|101|2011;2004|2004|2004|2004|2004|2004;2003|325;247|247;227|227|227;2004|4070;244|102|3265;195|2003|2003;2004|2111;309|314|2111;1|2005|375|140|192;213|213|213|213|213|213|213|213|213;2|2|2|2|2|2|2|2|2|2|2|2|2|2|2;2002|2484|3584|316|3584|316;101|632|4342|2484|102|2|2|2|2|2;101|101|101|101|191;2003|129;2002|70|70;11|5;10|3685|3685|10|3685|3685;148|2004|101;192|314|314;2|2|2|2|314|329;4041|4010|4042|4042|1|1|1|1|325|325|325|325|3681|4043;213|213|213|213;142|142|142|101|101|101|101;2007|101;101|101|101|101|101|101|101|101|101|101|101|101|101|101|219;2004|148;212|212|304;225|212|327|4337;4052|4052|633;650|67|67|67|361|361;1|2002|2111|2487;1|1|1|1|304;2111|10;3227|3227|325;4076|2484;1093|2|2;304;4006|4006|4006|304|330|330;1|613|314|309|5104|5104;101|314|314;223|101;325|2004;101;325|325|325|325|323;2111|101|375;2484|2484;706|706|706|706|706|706|706|706|706|706|706;162|162|162|162;2004|2004|3684|2004;218|2002;101|2004|2004;3787|2006;5080;2484|2004;2007|327;1074|3005|2500;5066|2004|2004|2004;101|532;4168|4168|605|225|225|225|225;325|325|323;2004|148|148|148|148|138;3227|3227|2007|2007|2007;2|2|2|2|2|2|2;2006|5104;225|225|225|225;3702|3702|4019|4019|223|223|223;2003|325|2002|2002|2002|103|103|103|3794|325|325;882;2004|2004|2004;2111|2111|2111|2111|2111;2002|1;301|301|304;4952|4952|602|4953;304|304|2003|2003|243|1|1;3781|101;885|327;2|2|4|4|4;2007|2487;605|225|225|225|225;2002|2002;101|181;101|3016|3016|3016|3016|3016|3016|3016|3016|3016|3016|3016|3016|3016|3016|2111;5050|5050|5050|5050|5050|5050;1|1|1|1;5059|5059;1|1|7;2493|2004;2002|3584|316|102|2|2|2|2;2004|570|570|161;192|314;221|221|221|304;2006|5104|5104;5080|2111|2111|2111;2111;101|162|162|162|162|311;2007|2007;239|240|240;2004|2004|2004|1|1;2007|2003;314|2111|328;206|206|294|294|294|294|294|294;2|377;109|5079;131|316|221|304|304;2111|2492|2492;102|102|221;11|11;318|318|318|318|318|318;101|101|101|101|101|101|101|101;239|321;2010|2111;325|325|2002;2007|2007|2007|3227|3227|311;140|140;327|327|327;101|2111;2003|301;2004|2004;1|1|1|1|304|3986;223;2002|2002|2002;221;11;10;101|101|101|101|101|101|101|101|101|101|101|101|101|101;241|241;219|101;2111|270|270;181|2004;2487|2007;206|2|102|102|2111;1|4;2003|2003|2003|2003|2003|2003|2003|244;242|2484|601|2004;101|2003|2003;2486|144;2006|264|101|101|101|375;2003|2003;3518|3518|223;4|2004|2004|2004|2004|2004|2004|2004|2004|2004|2004|2004|2004|4354;217|313;306|284|589|589;221|221|221;101|2111|2111|2111|2111;311|2007|2007|2007|3227|3227;2002|2111|2111;10|11|2002;148|2004|148;4|4|4|4|4|4|4|4|4|4|4|4;3067;2|2004;2111|2111|5080;330|330|330|3274|212|212;2003|2493|2004|2111;192|284;305|305|240|240|102;304|304;3962|3962|2003;872|327|320;710|513;1|2002;876;304|2011|2011|304|304|304;2111|2111|2111|2111;2004|2004|2004|2004|2004|2004|2004|2004|2004;1|325|2004;1;2485|2485|109;327;2004|2004|2004|304;3979;225|225|225|225|212|2006|2006;4246|1|275|4959|4958|325|325|4954;1|1|1|1|304|212|304;2111|2111|2111;2498|2498|11|109|109;2003|2003|2003|2003|2003;706|706|706;244|244|244|244|2003|2003|6058|6058;217|304;206;2|2|2|2|314;2004|2004|2004|2004|2004|2004|2004|2004|2004|2004|2004|2004|101|102;148;3518|278|278;604|4114|300|300;2003|279|279|279|279|279|279|279|279|279|279|279|279|279|279|279|279;101|162|162|311;2004|2004|2004|2004|2004|2004|2004|2004|2004|2004|2004|2004;2005|1;2111|2111|330;2111|2111|2111|2111|2111|2111|2111|2111;321;301|301|304|301|301|304;2|102|102|102;2111|2111|4002|2007;2003|2003|2003|2003|2003|2003;4070|7;301|301|2488;590;309|309|309|309|309|309;511|632|2484|511|632|2484;2002;2003;3504|102|102|1118;2006;2004;1|2004;2008|3558|1156;2007|2007|2007|2007|2007|2007;212|304|304
Bacillus subtilis	304|601|2004;221|187;244|244|244|244|2003|2003|66|66|66|66|66|4294|4294|4294|4294;866|1|1;327|327|327;2002|12|12|12|12|12|12|12|12|12;885|2|2|2|2|2|327;4280|4976;222|222|222|222|2111|2111|2111|2111|2111|6094|222|222|222|222|132|385|2111|2111|2111|2111|2111|6094|132|385|132|385|2111|2111|2111|2111|2111|6094|132|385|2111|2111|2111|2111|2111;1004|101|101|101|101;4143;101|101|101|101|101|101|101|4091;304|304|304|304|10|5073;2003|298|298;2003|2003|2003|2003|2003|304|304|304;225|225|225|225|212|3703|2498;4052|4033|633;304|296|304;1001|1001|2003|2003|2003|1|1;101|101|101|304;5067|5067;1137|1137|2111|159|159|159|159;223|223|223|223|2004|101|101;149|601|2007|1|3687|2111;2003|2003|2003|2003|2003|2003|244;285|285|144;601|2007|1|3687|2111;192|314;310|2005|140;590;4321|2002|2002;10|5073;304|304|1;192;4168|4168|223|223|605|225|225|225|225;2111|1|1;2003|129;211|211|211|211|211|211|211|211|211|211|211|211|211|211|211|211|211|211|211|211|211|211|211|211|211|211|211|211|211|211|211|211;101|101|2111;2003|129|2486;3227|3227|325;225|212|327|4337;1|2002|2111|2487;601|304|605|225|225|225|225|2|2;4011|323|323|323|323|2111|4011|4011|2111|2111|132|385|4011|323|323|323|323|2111|4011|4011|2111|2111|132|385|4011|323|323|323|323|2111;223|223|4168|4168;243|3702|3702|4019|4019|223|223|223;102;101;101|2004|2004;192|228;4011|323|323|323|323|2111|4011|4011|2111|2111|327|132|385|4011|323|323|323|323|2111|4011|4011|2111|2111|327|132|385|4011|323|323|323|323|2111;4168|4168|605|225|225|225|225;3227|3227|2007|2007|2007;304|2002;144|3374;4019|223|223|9;301|301|304;70|70;5|9;101|101|101|101|886;129|2003;605|225|225|225|225;101|101|101|101|191|191;1111|1111;101|3016|3016|3016|3016|3016|3016|3016|3016|3016|3016|3016|3016|3016|3016|2111;1074|103|1074|3005|2500;2493|2004;2004|570|570|161;221|5100|1001|1001|2003|2003|2003|1|1;2487|2011;101|2111;2007|2002|2002;901|101|101|101|101|101|101|101|101;101|101|101|101|101|101|101|101|101|101|101|101|101|101|1|1;5054|5054|2003|2003;101|101|101|101|101|101|101|101;206|2487;650|67|67|67|361|361;2003|279;212|212|212|212|245|245|245|245|245;2484|101;205|205|205;181|2004;4011|323|323|323|323|2111|4011|4011|2111|2111|327|132|385;5|10;101|2003|2003;206|2|2111;186|186|101|101|101;2|2|805;2499|283;306|284|589|589;2111|304|304;184|2111;327|327|327|327|327|327|230;3016|3016|2111|275|275;3504|102|102|1118;3067;2|2004;230;2|2|2|2|2|2|2|2|2|2|2|2|2|2|2|2|2|2|2|2;710|513;2002|2007|12;101|4016|4014|4014|5|5|5|5|5;148|148|2004|148;236|2003;2006|264|101|101|101|375;304|850|850|302;311|2007|2007|2007;2004|162|162|2010|162|162;301|301|304|301|301|304;148;101|101|101|101|101|101|101|101|101|101|101|101|101|101|2002|2002;4011|323|323|323|323|2111|4011|4011|2111|2111|132|385|4011|323|323|323|323|2111|4011|4011|2111|2111|132|385|4011|323|323|323|323|2111|4011|4011|2111|2111|327|132|385|4011|323|323|323|323|2111;106|192;10|10;2003|2003|2003|2003|2003|2003|101|6024|101|6024|304|296;4143|2003;2004|2004|2004|2004|2004|2004|2004|2004|2004|2004|2004|2004|304;212|304|304;2111|2111;1|2005|375|140;221|221|221|2003|2003;3745|3745;131;3415;4011|4011|2111|2111|327;3699|3699|3699|2003;1075|1075;235|4019|4019|223|223|223;2003|325|2002|2002|2002|103|103|103|3794|325|325;130|2|2004;4011|323|323|323|323|2111|4011|4011|2111|2111|132|385|4011|323|323|323|323|2111|4011|4011|2111|2111|132|385|4011|323|323|323|323|2111|4011|4011|2111|2111|132|385|4011|323|323|323|323|2111;327|4;219|5066|2004|2004|2004;1|2004|212|3010|3010;162|162|162|162|311;2004|2004|2004|304;4031;2003|2003|2003|2003;242|101;106|2496|2496;101|2007|2007|2007;378;4110|230|230;2003|298|166|166;2003|325;223|223|605;2004|4070;244|102|3265;328|2007|2007;101|632|4342|2484|102|2|2|2|2|2;6043|6043|273|273;2|2|865|101|304;4041|4010|4042|4042|1|1|1|1|325|325|325|325|3681|4043;4|4|4|4|4|4|4|4|4|4|4|4|2011;73|2004|2004;106|1|2111;2007|4|4|4;7;2004|148;10|101|101|101|101|101|101|101|101;101|322;3618|3019|3943|3943|601;1093|2|2;3702|3702|4019|4019|223|223|223;1|613|314|309|5104|5104;241;187;275|3052|2111|70;3268|2003;312|312;2484|2484;304|2002|2002;2484|283;2004|2004|3684|2004;2007|327;3226|3226;325|325|323;11|2002;225|225|225|225;10|5073|5073;219|219|219;11|246|246;2007|2487;195|2003|2003;5050|5050|5050|5050|5050|5050;286|286;101|814;1|1|1|7;5059|5059;531|531|531;2006|2004;2;221|221|221|304;2111;2007|2007;239|240|240;2007|2003;2111|2492|2492;102|102|221;3629|4401|2499|283;11|11;2005|2005|2005|221|221|221;2007|2007|2007|3227|3227|311;140|140;101|3218;2004|2004;2004|2007;304|304|10|5073;3281;11;10;2|2|4|4|4;304|2499;144|144|2002;235|219;3922|3922|2004|2004|2004|874;865;2487|2007;192|284;221|328;213|213|213|246;1|4;2111|2003|2003|2111;242|2484|601|2004;1|1;2486|144;880;217|313;221|221|221;101|2111|2111|2111|2111;223|223|605|225|225|225|225;2003|2493|2004|2111;2002|2484|3584|316|3584|316|102;2004|101;10|10|10|101|101|101|101;2|102|102|102|103;327;4006|4006|4006|304|330|330;206;218|2002;2004|2004|2004|2004|2004|2004|2004|2004|2004|2004|2004|2004|101|102;330|3097;3236|3236|2003|2003|4261;2005|1;2111|2111|330;101|101|101|101|191|191|191;65|65|65|2002|3292;5051|5051;327|327;511|632|2484|511|632|2484;1|2002;101|101;1|2005;2|2|2|2|314;4952|4952|602|4953|4953;2004|884;2007|2007|247|247;2003|298;4011|4011|2111|2111|132|385|4011|323|323|323|323|2111|4011|4011|2111|2111|327|132|385|2111|2111|2111|2111|2111|6094|222|222|222|222|132|385|132|385|2111|2111|2111|2111|2111|6094|132|385|2111|2111|2111|2111|2111;2003|2003|2003|298|298;2111|2111|2111|2111|2111|2111|331|331;223|223|223|223|605|225|225|225|225;2003|2003|4261;304|210|2002|2002|207;4076|4076|523|523;604|604;4019|4019|223|51;223|101;2011|304;10|101|101|101|101;206|206;65|65|65|65|65|2002;212|212|212|212|245|245|245|245|245|101|101|212|212|212|212|327|327|327|327|2|2|2|2|2;1|2004|160;304|304|304|2111;101|101|162|162|162|162|311;4011|323|323|323|323|2111|4011|4011|2111|2111|327|132|385|4011|323|323|323|323|2111|4011|4011|2111|2111|327|132|385|4011|323|323|323|323|2111|4011|4011|2111|2111|327|132|385|4011|323|323|323|323|2111;321|610|610;1|1|223;223|225|225|225|225;2111|2003|2111;101|4016|4014|4014|5;221|6019;101|223;181|2004|101;518|2003;138|138;244|2003|244;3504|102;507|2004;3226|2496|2496;247|247;227|227|227;316;2492|2111;109|109;285|285|101|101|101|101|101|101|101|144;2|2|2|2|314|329;236|162|162|162|162;872|327|320;142|142|142|101|101|101|101;2007|101;171|171|171|330;2111|10;187|2003|2003|2003|2003|2003|2003;2484|2484|2484;5081|109|109;184|2111|325;2111|101|375;235|325;162|162|162|162;1074|103|1074|3005|2500|69|242;2002|2002|2002|330;297|2111;5066|2004|2004|2004;375|4023|4973;11|11|2002|12|12|12;304|304|304|304;4033|4052|4052|633;101|101|101|101|101|101|101|101|101|101|101|101|101|101|101|101|101|101|101|101|101|101|101|101|101|101|101|101|219;243|243|2498;206|206|294|294|294|294|294|294|294|294|294;882;2111|2111|2111|2111|2111;2003|2003|2003|1|1;3498|142|142|142|101|101|101|101;223|223|223|605|225|225|225|225;331|102|102;1|1|2005|375|140;2002|2007;101|628;2002|2002;2004|101|101;4952|4952|602|4953;1|1|7;131|316|221;221|221|221|706|1|1;101|101|183;2007|1;220|3803;3702|3702|4019|4019|223|223|223|294|294|294;2|377;318|318|318|318|318|318;207|70|208;4279;101|181;325|325|2002;4|4|4|4;4028|4047|4048;304|2499|2487;101|101|101|101;278|278|604;304|2111|2111;2111|2487;309|309|309|309|309|309;223|223|4168|4168|192;2|2|2007;101|101|101|101|101|101|101|101|101|101|101|101|101|101|101|101|101|101|101|101|101|101|101|101|101|101|101|101|101|101|101|101|101|101|101|219;298|304|304|304;330|330|330|3274|212|212;305|305|240|240|102;304|304;4279|6075;876;2111|2111|2111|2111;2004|2004|3684|2004|3684|2004;206|2007|2007;11|243;6132|221|221|221;2111|2003;101|101|304;217|304;2004|212|3010|3010;56|192;2003|279|279|279|279|279|279|279|279|279|279|279|279|279|279|279|279;4011|323|323|323|323|2111|4011|4011|2111|2111|132|385|4011|323|323|323|323|2111|4011|4011|2111|2111|327|132|385|4011|323|323|323|323|2111;2002|1;4011|323|323|323|323|2111|4011|4011|2111|2111|132|385|2111|2111|2111|2111|2111|6094|222|222|222|222|132|385|2111|2111|2111|2111|2111|6094|222|222|222|222|132|385|2111|2111|2111|2111|2111|6094|222|222|222|222;4011|323|323|323|323|2111|4011|4011|2111|2111|327|132|385|4011|323|323|323|323|2111|4011|4011|2111|2111|327|132|385;2111|2111|2111|3374;2003|2003|2007|2007;101|314|314|4;301|301|2488;304|2011|2011|304|304|304;325|231;2007|2007|2007|2007|2007|2007;217;186|101|101|101;316|131;164|2002;2007|2002|2002|2;2002|2002|101;4187|207;12|109|12|12;101|2007;235|4;2111|2111|2111|2111|2111|2111;7|212|3010|3010;2493|222|222;2005|2003;221|309|314|2111;236|236|2003;2003|298|304|304|304;314|2111;2111|2111|2011;4011|323|323|323|323|2111|4011|4011|2111|2111|132|385;4982|210;101|306;1|1|1|1|1|1;331;4|4|2|2;3156|107|107;300|300;156|156|156|308;2499;2498;4246|1|275|4959|4958|325|325|4954;327|327|327|327|327|327;2006|102|102|4964|4970|304;4168|4168|192;4022|2003|321;2002|223;314|314|244;101|4|4;2004|2004|2004|2004|2004|2004;2006|102|102;2005|375|140|2|2;2006|264|101|101|101;2004|2111;1|2005|375|140|192;2003|101|6024|101|6024|304;240|240|240|240|240|240;2|2|2|2|2|2|2;2111|2111|2111|2011;101|213|213|213;213|213|213|213;2002|131;212|212|304;2496|2496;101|101|101|101|101|101|101;281|2003|2003;301;304;306;2111|101;2004|328;821|821|2484;5080;2484|2004;2006|5104;2003|301;239|159|159;2003|304;2004|2004|2004;2002|3584|316|102;3781|101;1|1|1|1|304;5082|327;327|148|2004|101;2006|5104|5104;2002|2002|2002;218|2002|2002;3638|3638;239|321;225;1|1|1|1|304|3986;221;101|101|101|101|101|101|101|101|101|101|101|101|101|101|101|101|101|101|101|101|101|219;2004|2484;7|2486|144;2111|270|270;129|304|304|304;2003|2003;2002|11;2007|2111;109|5079;192|314|314;805|805;4|2004|2004|2004|2004|2004|2004|2004|2004|2004|2004|2004|2004|4354;142|142|142|101|101;10|10|10|10|10|10;304|2003|547;132|385|2111|2111|2111|2111|2111|222|222|222|222|132|385|2111|2111|2111|2111|2111|6094;314|299|2111;2004|2004|2004|2004|2004|2004|2004|2004|2004;607|2487|2002;5;222|222|222|222|132|385|2111|2111|2111|2111|2111|222|222|222|222|132|385|2111|2111|2111|2111|2111|6094|132|385|2111|2111|2111|2111|2111|6094|132|385;148|148|148|148|148|138;225|225|225|225|212|2006|2006;1|1|1|1|304|212|304;2111|2111|2111;2003|2003|2003|2003|2003;244|244|244|244|2003|2003|6058|6058;142|142|142|101|101|101;1|2004;304|306|304|306;2007|101|101|101|101;2004|2004|2004|2004|2004|2004|2004|2004|2004|2004|2004|2004;331|2484;2002;2003;2003|244;2007;2004;2005
Geobacillus kaustophilus	304|601|2004;4952|4952|602|4953|4953;244|244|244|244|2003|2003|66|66|66|66|66|4294|4294|4294|4294;866|1|1;282|282|2002|2002;885|2|2|2|2|2|327;4280|4976;1004|101|101|101|101;3498|142|142|142|101|101|101|101;4143;101|101|101|101|101|101|101|4091;304|304|304|304|10|5073;2003|298|298;2003|2003|2003|2003|2003|304|304|304;2003|2003|2003|244;4052|4033|633;304|296|304;1001|1001|2003|2003|2003|1|1;5067|5067;1137|1137|2111|159|159|159|159;223|223|223|223|2004|101|101;285|285|101|101|101|101|101|101|101;2003|2003|2003|2003|2003|2003|244;601|2007|1|3687|2111;247|247|247;192|314;2007|2004|2002;310|2005|140;327|327|327;590;10|5073;304|304|1;2485|2487;2111|1|1;2003|129;10|3685|3685|10|3685|3685;2007|2007|247|247;101|101|2111;2003|129|2486;301;225|212|327|4337;1|2002|2111|2487;210|872;102;101;192|228;101|101|101|101|101|101|101|3374;4168|4168|605|225|225|225|225;3227|3227|2007|2007|2007;144|3374;301|301|304;239|159|159;129|2003;605|225|225|225|225;101|101|101|101|191|191;1111|1111;101|3016|3016|3016|3016|3016|3016|3016|3016|3016|3016|3016|3016|3016|3016|2111;2493|2004;2004|570|570|161;4303|2487|4303|2487;101|162|162|162|162|311;312|312;136|136;5054|5054|2003|2003;244|244|244|244|2003|2003|6058|6058;2004|2004|3684|2004;181|2004;3962|3962|2003;206|2|2111;4168|4168;3156|3156|3156|3156|3156|3156|3156;306|284|589|589;2111|304|304;184|2111;327|327|327|327|327|327|230;3016|3016|2111|275|275;3504|102|102|1118;3067;2|2004;101|604;230;2|2|2|2|2|2|2|2|2|2|2|2|2|2|2|2|2|2|2|2;4143|2003;148|148|2004|148;236|2003;2006|264|101|101|101|375;300|2004|2004|2004|2004|2004|2004|2004|2004|2004;301|301|304|301|301|304;148;4|4|4|2011;101|101|101|101|101|101|101|101|101|101|101|101|101|101|2002|2002;304|304|2003|2003|243|1|1;10|10;2003|2003|2003|2003|2003|2003|101|6024|101|6024|304|296;710|513;101|4016|4014|4014|5|5|5;247|247|2007|2007;212|304|304;2111|2111;1|2005|375|140;2002|2002|4995|2007|258;4209|4262;221|221|221|2003|2003;3745|3745;131;4011|4011|2111|2111|327;3699|3699|3699|2003;1075|1075;235|4019|4019|223|223|223;2003|325|2002|2002|2002|103|103|103|3794|325|325;130|2|2004;327|4;2003|187;1|2004|212|3010|3010;219;162|162|162|162|311;1137|1137|2111|296;2004|2004|2004|304;10|10|101|101|101;4031;242|101;11|2002|12|12|12|12|12|12|12|12|12;242|601|2004;101|2007|2007|2007;327|2004;2003|325;2004|4070;244|102|3265;328|2007|2007;5082|327;101|632|4342|2484|102|2|2|2|2|2;6043|6043|273|273;2|2|865|101|304;4041|4010|4042|4042|1|1|1|1|325|325|325|325|3681|4043;106|1|2111;7;101|322;1093|2|2;601|304|605|225|225|225|225|2|2;1|613|314|309|5104|5104;286|286;3943|3943|601;101|814;3268|2003;2007|2002|2002;2484|2484;2484|283;650|67|67|67|361|361;101|101|101|101|101|101|101|101|101|101|101|101|101|101|101|101|101|101|101|101|101|2002|2002;2003|279|279|279|279|279|279|279|279|279|279|279|279|279|279|279|279;2007|327;325|325|323;2004|148|148|148|148|138;3702|3702|4019|4019|223|223|223;10|5073|5073;2004|2004|2004|2004|2004|2004|2004|2004|2004|2004|2004|2004;205|304|304|205|109|109|109|109|109|109;195|2003|2003;240|240|240|240;5050|5050|5050|5050|5050|5050;1|1|1|1;275|3052|2111|70;5059|5059;531|531|531;2006|2004;2;187;2007|2004;2111;2007|2007;239|240|240;217|244;221|221|221|304;2111|2492|2492;102|102|221;11|11;2005|2005|2005|221|221|221;140|140;2004|2004;2004|2007;304|304|10|5073;3281;11;10;2|2|4|4|4;304|2111|304|2111;4|4|4|4|4|4|2011;3922|3922|2004|2004|2004|874;865;2487|2007;192|284;1|4;2007|2003;2002|2002|2002|330;306|109|109|109|109|109|109|109|109|109|109|109|109;1|1;882;880;217|313;221|221|221;101|2111|2111|2111|2111;103|1074|3005|2500;223|223|605|225|225|225|225;4011|4011|2111|2111|327|327;2003|2493|2004|2111;2002|2484|3584|316|3584|316|102;2004|101;2|102|102|102|103;327;4006|4006|4006|304|330|330;206;218|2002;330|3097;2005|1;2111|2111|330;65|65|65|2002|3292;4011|4011|2111|2111;327|327;1|2002;101|101;1|2005;1|2004;131|316|221|304|304;101|2003|2003;148|101;2003|298;2003|2003|2003|298|298;2111|2111|2111|2111|2111|2111|331|331;2003|2003|4261;304|210|2002|2002|207;4333|4333;4076|4076|523|523;604|604;101|101|101|101|101|101|101|10|10|10;4019|4019|223|51;223|101;2484;4052|4052|633;65|65|65|65|65|2002;212|212|212|212|245|245|245|245|245|101|101|212|212|212|212|327|327|327|327|2|2|2|2|2;1|2004|160;4159|601|601;304|304|304|2111;5068|107;321|610|610;1|1|223;223|225|225|225|225;2111|2003|2111;221|6019;101|223;181|2004|101;518|2003;138|138;244|2003|244;3504|102;507|2004;605|225|225|225|225|2007;2007|4|4|4;221|102;247|247;227|227|227;316;2111|270|270;221|328;2|2|2|2|314|329;236|162|162|162|162;872|327|320;142|142|142|101|101|101|101;2007|101;171|171|171|330;2111|10;187|2003|2003|2003|2003|2003|2003;184|2111|325;2111|101|375;101|2004|2004;3787|2006;297|2111;5066|2004|2004|2004;2005|375|2005|375|2|2;304|304|304|304;4033|4052|4052|633;206|206|294|294|294|294|294|294|294|294|294;2002|3584|316|102|2|2|2|2;12|2002|12;2111|2111|2111|2111|2111;221|5100|1001|1001|2003|2003|2003|1|1;2111|2111|208;223|223|223|605|225|225|225|225;2003|298|166|166;1|1|2005|375|140;2002|2007;101|628;2002|2002;2004|101|101;4952|4952|602|4953;4040|4040|4040;1|1|7;221|221|221|706|1|1;101|101|183;2007|1;3702|3702|4019|4019|223|223|223|294|294|294;2|377;318|318|318|318|318|318;304|2003|547;101|181;221|309|314|2111;4|4|4|4;223|223|4168|4168|225|225|225|225;101|101|101|101;278|278|604;7|2486;2111|2487;101|532;309|309|309|309|309|309;223|223|4168|4168|192;4033|633;304|2002;304|2007;298|304|304|304;311|2007|2007|2007|3227|3227;2111|2484|2484|2484;330|330|330|3274|212|212;305|305|240|240|102;304|304;876;206|2007|2007;2111|2003;217|304;2004|212|3010|3010;56|192;2002|632|12|12|12|12;106|225|225|225|225;2002|1;2003|2003|2007|2007;101|314|314|4;301|301|2488;304|2011|2011|304|304|304;325|231;2007|2007|2007|2007|2007|2007;805;217;186|101|101|101;210;316|131;164|2002;2007|2002|2002|2;2002|2002|101;2003|2003;192|223|223;101|2007;7|212|3010|3010;2493|222|222;2005|2003;325|325|2002;2003|298|304|304|304;314|2111;2111|2111|2011;101|306;1|1|1|1|1|1;4|4|2|2;156|156|156|308;2498;300|300;223|605|225|225|225|225;304|131;223|223|2004;327|327|327|327|327|327;2006|102|102|4964|4970|304;4168|4168|192;4022|2003|321;2002|223;2111|101;101|4|4;2004|2004|2004|2004|2004|2004;2006|264|101|101|101;2004|2111;1|2005|375|140|192;2|2|2|2|2|2|2;212|212|304;3227|3227|325;304;2111|2003|2003|2111|2111;2004|328;821|821|2484;5080;2484|2004;144|144|144|144|219;2003|301;2003|304;2004|2004|2004;2004|2004|101;223|223|2004|101|101;3781|101;1|1|1|1|304;4025|244|4025|244;327|148|2004|101;2002|187|205|205;2006|5104|5104;2002|2002|2002;218|2002|2002;3638|3638;5040|5040|3156|107|107;239|321;2485|2485|2003|2003|2003|2003|2003|2003;101|2111;225;1|1|1|1|304|3986;221;101|101|101|101|101|101|101|101|101|101|101|101|101|101|101|101|101|101|101|101|101|219;7|2486|144;2492|2111;2003|279;601;375|4023|2006|4973;2007|2111;4|2004|2004|2004|2004|2004|2004|2004|2004|2004|2004|2004|2004|4354;4246|1|275|1|275|4959|4958|325|325|4954;142|142|142|101|101;314|299|2111;2004|2004|2004|2004|2004|2004|2004|2004|2004;607|2487|2002;225|225|225|225|212|2006|2006;1|1|1|1|304|212|304;2111|2111|2111;2003|2003|2003|2003|2003;2007|2007|2007|2007;142|142|142|101|101|101;2|2|2|2|314;331|2484;304|306|304|306;4070|7;2007|101|101|101|101;192|314|314;2002;2003;2006;2007;2004;2005;2008
Enterococcus faecalis	304|601|2004;4952|4952|602|4953|4953;327|327|327;2002|12|12|12|12|12|12|12|12|12;304|3986;4143;901|101|101|101|101;3121|6020;2003|298|298;235|101|101|101|101|101|101|101;2003|2003|2003|244;5041|5041|5041|5041;2004|2004|2004|2;2003|2003|2003|2003|2003|2003|244;221|1001|1001|2003|2003|2003|1|1;192|314;310|2005|140;10|5073|5073;10|5073;5080|2111|2111|2111;2002|2484|3584|316|3584|316;4168|4168|223|223|605|225|225|225|225;2003|129;101|101|2111;225|212|327|4337;1|2002|2111|2487;243|3702|3702|4019|4019|223|223|223;101;192|228;4168|4168|605|225|225|225|225;1004|101|101|101|101;301|301|301;331;885|327;101|101|101|101|886;605|225|225|225|225;206|206|294|294|294|294|294|294|294|294|294|294|294|294|294|294|294;101|3016|3016|3016|3016|3016|3016|3016|3016|3016|3016|3016|3016|3016|3016|2111;1074|103|1074|3005|2500;2493|2004;2004|570|570|161;2003|2003|2003|2003|2003|2003|2485|2485;101|2111;244|244|244|244|2003|2003|6058|6058;2004|2004|3684|2004;4070;181|2004;212|212|212|212|2111;375|4023|2006;5080;2007|223;306|284|589|589;327|327|327|327|327|327|230;3504|102|102|1118;3067;2|2004;236;237;2|2|2|2|2|2|2|2|2|2|2|2|2|2|2|2|2|2|2|2;710|513;2002|2007|11;275|3052|2111;101|4016|4014|4014|5|5|5|5|5;148|148|2004|148;236|2003;2006|264|101|101|101|375;304|850|850|302;300|2004|2004|2004|2004|2004|2004|2004|2004|2004;2004|162|162|2010|162|162;301|301|304|301|301|304;148;4335|633;101|162|162|311;2005|182;2004|162|162;3114;1|102|1|102;212|304|304;2111|2111;1|2005|375|140;4076|4076|523|523;131;4011|4011|2111|2111|327;12|109;235|4019|4019|223|223|223;130|2|2004;327|4;2484|2111;1|1|3070|3071;219|5066|2004|2004|2004;2004|2004|2004|304;12|109|12|12;180|268;242|101;325|219;101|2007|2007|2007;10|10|10|11|109|12;2003|325;2004|4070;244|102|3265;101|632|4342|2484|102|2|2|2|2|2;2|2|865|101|304;4041|4010|4042|4042|1|1|1|1|325|325|325|325|3681|4043;148|2004|101;2007|4|4|4;2005|375|1|1|2005|375|140;2004|148;101|322;1093|2|2;3702|3702|4019|4019|223|223|223;1|613|314|309|5104|5104;1|1|1|1;3268|2003;312|312;2484|2484;2484|283;650|67|67|67|361|361;2003|279|279|279|279|279|279|279|279|279|279|279|279|279|279|279|279;3226|3226;325|325|323;2004|148|148|148|148|138;11|2002;590;2004|2004|2004|2004|2004|2004|2004|2004|2004|2004|2004|2004;2111|2111|2111|304|304;195|2003|2003;240|240|240|240;5050|5050|5050|5050|5050|5050;286|286;101|814;2007|327;2111|101|101;2111;2007|2007;239|240|240;2007|2003;2111|2492|2492;102|102|221;2484|2484|2484|2484|2484|2484|2007;140|140;2004|2004;2004|2007;304|304|10|5073;11;10;235|219;3922|3922|2004|2004|2004|874;2487|2007;2002|2002|2002|103|103|103|3794;206|2|102|102|2111;1|4;242|2484|601|2004;1|1;2486|144;217|313;221|221|221;101|2111|2111|2111|2111;2003|2493|2004|2111;2004|101;2|102|102|102|103;327;3979;4006|4006|4006|304|330|330;206;218|2002;2004|2004|2004|2004|2004|2004|2004|2004|2004|2004|2004|2004|101|102;4246|1|275|4959|4958|325|325|4954;2004|328;2005|1;65|65|65|2002|3292;2111|2111|4002|2007;212|212|212|212|245|245|245|245|245|101|101|212|212|212|212|245|245|245|245|245|2|2|2|2|2;309|309|309|309|309|309;511|632|2484|511|632|2484;1|2002;2|2|2|2|314;131|316|221|304|304;2004|884;101|2003|2003;148|101;2003|298;2003|2003|2003|298|298;2111|2111|2111|2111|2111|2111|331|331;2003|2003|4261;4228|4091;604|604;101|101|101|101|101|101|101|10|10|10;4019|4019|223|51;223|101;10|101|101|101|101;321|321;1|2004|160;213|268|213;321|610|610;10|11|2002|11|11|12;2111|2003|2111;162|162|311;101|4016|4014|4014|5;101|223;181|2004|101;138|138;101|101|101|101|101|101|101|2498;3504|102;507|2004;3226|2496|2496;247|247;227|227|227;221|328;101|101|101|101|191;2004|162|162|162|162;223|605;192|284;2004|601|605|225|225|225|225;2|2|2|2|314|329;236|162|162|162|162;2111|2111|2111|2111|2111|2111;2007|101;2007|103;171|171|171|330;304|304|304|304|10|5073;2002|101|101|101|101|101|101|101|101|101|101|101|101|101|101;187|2003|2003|2003|2003|2003|2003;1075|1075;2003|2003|2007|2007|218;2111|101|375;12|2002|4178|4178|10|10|10;101|2004|2004;3787|2006;297|2111;5066|2004|2004|2004;2111|2111|2111|2111|5080;2002|3584|316|102|2|2|2|2;184|2111|325;882;2111|2111|2111|2111|2111;103|103|2500;3498|142|142|142|101|101|101|101;243|2498;2003|2003;2|2|4|4|4;101|628;2111|2111|205;2002|2002;2010|2111;1|1|7;2007|9;109|12|12|12;101|101|183;2111|2111|217|313;2|377;318|318|318|318|318|318;101|181;2003|244;4028|4047|4048;164;101|101|101|101;179|325|231|231;298|304|304|304;311|2007|2007|2007|3227|3227;2111|2484|2484|2484;2111|2111|5080;330|330|330|3274|212|212;305|305|240|240|102;872|327|320;876;1|325|2004;4|4|2|2;56|192;2002|632|12|12|12|12;206|206|2487|2002;2002|1;2003|2003|2007|2007;301|301|2488;314|299|2111;2007|2007|2007|2007|2007|2007;805;217;186|101|101|101;213;316|131;219;2004|2004|2004|11;2002|2002|101;876|2003;101|2003;101|2007;221|309|314|2111;2007|2007|2007|3227|3227;314|2111;101|306;1|1|1|1|1|1;301|301|304;109|12;2002|6062;156|156|156|308;2498;300|300;223|605|225|225|225|225;327|327|327|327|327|327;2006|102|102|4964|4970|304;314|314|244;101|4|4;205|304|304|205;2004|2004|2004|2004|2004|2004;2006|264|101|101|101;2004|2111;101|101|101|101|101|101|101|331;2|2|2|2|2|2|2;213|213|213|213;212|212|304;206|109;3227|3227|325;304;2111|2003|2003|2111|2111;101|314|314;330|3097;821|821|2484;186|186|101|101|101;2484|2004;2006|5104;2003|301;2003|325|2002|2002|2002|103|103|103|3794|325|325;2004|2004|2004;3781|101;1|1|1|1|304;325|325|325|325|323;5082|327;2006|5104|5104;9|9;218|2002|2002;3638|3638;239|321;2005|375|2|2;223;221;211|211|211|211|211|211;2004|2484;2111|270|270;12|11|11;1|2005|375|140|192;2003|279;2002|12;109|5079;235|101|101|101|101|101|101|101|101|101|101|101|101|101|101|101|101|101|101|101|101|101|101|101|101|101|101|101|101|101|101|101|101|101|101|101|101|101|101|101|101|101|101;805|805;4|2004|2004|2004|2004|2004|2004|2004|2004|2004|2004|2004|2004|4354;142|142|142|101|101;304|2011|2011|304|304|304;2004|2004|2004|2004|2004|2004|2004|2004|2004;607|2487|2002;225|225|225|225|212|2006|2006;1|1|1|1|304|212|304;2111|2111|2111;2500;2003|2003|2003|2003|2003;1|2004;331|2484;11|11|11|11|11;285|285|4;2003|2003|2003|2003|2003|2003;2007|101|101|101|101;3414|3414|3414|3414|3414|3414|3414;192|314|314;2002;2003;2006;2004
Exiguobacterium sibiricum	304|601|2004;4952|4952|602|4953|4953;221|187;244|244|244|244|2003|2003|66|66|66|66|66|4294|4294|4294|4294;866|1|1;327|327|327;3414|3414|3414|3414;4|4|4|4|4|4|1|1;2003|298|298;289|2111|270|270;101|101|101|304;101|4995|2007;1137|1137|2111|159|159|159|159;4|4|4|325;244|244|244|244|2003|2003|244|244|244|244|2003|2003;2003|2003|2003|2003|2003|2003|244;192|314;310|2005|140;590;10|5073;304|304|1;5080|2111|2111|2111;11|11|11|11|11|11;2003|129;4|4|4|219;211|211|211|211|211|211|211|211|211|211|211|211|211|211|211|211|211|211|211|211|211|211|211|211|211|211|211|211|211|211|211|211;101|101|2111;301;225|212|327|4337;1|2002|2111|2487;601|304|605|225|225|225|225|2|2;243|3702|3702|4019|4019|223|223|223;102;101;192|228;4168|4168|605|225|225|225|225;304|2002;301|301|304;885|327;101|101|101|101|886;306|109|109|109|109|109|109;129|2003;605|225|225|225|225;101|101|101|101|191|191;1111|1111;2493|2004;2004|570|570|161;101|2111;2007|2002|2002;5054|5054|2003|2003;244|244|244|244|2003|2003|6058|6058;2004|2004|3684|2004;4070;181|2004;225|212|3703|2498;304|304|304;306|284|589|589;184|2111;327|327|327|327|327|327|230;3016|3016|2111|275|275;212|212|212|212|245|245|245|245|245;103|1074|3005|2500|3005|2500;2|2004;101|604;236;230;2|2|2|2|2|2|2|2|2|2|2|2|2|2|2|2|2|2|2|2;710|513;101|4016|4014|4014|5|5|5|5|5;148|148|2004|148;236|2003;2006|264|101|101|101|375;304|850|850|302;4246|1|275|4959|4958|325|325|4954|325|325|4954;300|2004|2004|2004|2004|2004|2004|2004|2004|2004;301|301|304|301|301|304;148;4|4|4|2011;106|192;2005|182;10|10;876;101|2484;101|4230;212|304|304;2111|2111;1|2005|375|140;4076|4076|523|523;131;3415;4011|4011|2111|2111|327;3699|3699|3699|2003;1075|1075;235|4019|4019|223|223|223;130|2|2004;327|4;1|2004|212|3010|3010;11|11|2002;2004|2004|2004|304;10|10|101|101|101;4031;620|620|209|209|209|209;242|101;242|601|2004;101|2007|2007|2007;304|930;327|2004;2003|325;144;2004|4070;244|102|3265;328|2007|2007;101|632|4342|2484|102|2|2|2|2|2;2|2|865|101|304;4041|4010|4042|4042|1|1|1|1|325|325|325|325|3681|4043;4168|4168|605;148|2004|101;2005|375|1|1|2005|375|140;4229|4229;101|322;1093|2|2;3702|3702|4019|4019|223|223|223;1|613|314|309|5104|5104;3943|3943|601;2007|210;312|312;2484|2484;2484|283;650|67|67|67|361|361;2007|327;2003|2003|2003|244|244|244|244|2003|2003;3226|3226;325|325|323;2004|148|148|148|148|138;11|2002;225|225|225|225;2003|2003|2003|2003|2003|2003|2003|244;2007|2487;195|2003|2003;240|240|240|240;5050|5050|5050|5050|5050|5050;1|1|1|1;101|814;5059|5059;531|531|531;2006|2004;2111|101|101;2;187;2111;2007|2007;239|240|240;221|221|221|304;2111|2492|2492;102|102|221;140|140;2002|2002|101|101|101|101|101|101|101|101|101|101|101|101|101|101;2004|2004;2004|2007;304|304|10|5073;3281;11;10;304|2111|304|2111;3922|3922|2004|2004|2004|874;2487|2007;192|284;1|4;2007|2003;1|1;882;880;217|313;220|3803;101|2111|2111|2111|2111;4011|4011|2111|2111|327|327;2003|2493|2004|2111;2002|2484|3584|316|3584|316|102;2004|101;2|102|102|102|103;327;3979;4006|4006|4006|304|330|330;4|4|4|4|4|4|219;206;218|2002;330|3097;2005|1;2111|2111|330;65|65|65|2002|3292;2111|2111|4002|2007;5051|5051;650|67|67|67;3067;309|309|309|309|309|309;511|632|2484|511|632|2484;1|2002;2|2|2|2|314;4|4|4|4|4|4|325;2003|2003|2003|2003|2003|2003|244|2007|2007;131|316|221|304|304;2004|884;101|2003|2003;148|101;2003|298;2003|2003|2003|298|298;2111|2111|2111|2111|2111|2111|331|331;2003|2003|4261;304|210|2002|2002|207;604|604;101|101|101|101|101|101|101|10|10|10;223|101;2486;2484;4|4|4|235;212|212|212|212|245|245|245|245|245|101|101|212|212|212|212|327|327|327|327|2|2|2|2|2;1|2004|160;2007|101;5068|107;321|610|610;2111|2003|2111;129;181|2004|101;518|2003;3584|316;3504|102;507|2004;2007|4|4|4;901|101|101|101|101|101;247|247;227|227|227;316;221|328;4|4|4|1|1;2002|1;206|2|102|102|2111;12|3339|12|3339;5067|304|304|304|304|304|304|304|304|5067|304|304|304|304|304|304|304|304;2|2|2|2|314|329;236|162|162|162|162;142|142|142|101|101|101|101;2499|11;171|171|171|330;12|2002|4178|4178;2111|10;187|2003|2003|2003|2003|2003|2003;184|2111|325;2007|11|2002;223|223|304|2002;162|162|162|162;3787|2006;297|2111;5066|2004|2004|2004;2005|375|2005|375|2|2;4033|4052|4052|633;243|243|2498;206|206|294|294|294|294|294|294|294|294|294;2111|2111|2111|2111|2111;2003|298|166|166;2|2|4|4|4;2002|2007;101|628;2002|2002;4952|4952|602|4953;1|1|7;101|101|183;221|221|221;12|109|12|12;318|318|318|318|318|318;304|2003|547;101|181;221|309|314|2111;4|4|4|4;4028|4047|4048;101|101|101|101;278|278|604;2111|2487;223|223|4168|4168|192;2003|2003|2003|2003|2003|2003|244|2007|2007|328|2111;2|2|2007;4168|4168|225|225|225|225;298|304|304|304;311|2007|2007|2007|3227|3227;109|109|109;330|330|330|3274|212|212;305|305|240|240|102;304|304;2004|2004|2004|2004|2004|2004|2004|2004|2004|2004|2004|2004|304;206|2007|2007;2111|2003;223|223|304;56|192;2003|279|279|279|279|279|279|279|279|279|279|279|279|279|279|279|279;2004|2004|2004|2004|2004|2004|2004|2004|2004|2004|2004|2004;2003|2003|2007|2007;301|301|2488;314|299|2111;2007|2007|2007|2007|2007|2007;805;217;186|101|101|101;210;316|131;164|2002;2002|2002|101;207|207;101|2007;221|221|706|1|1;7|212|3010|3010;2005|2003;325|325|2002;236|236|2003;3236|3236|4261;314|2111;2111|2111|2011;101|306;1|1|1|1|1|1;4|4|2|2;156|156|156|308;2499;2498;300|300;223|605|225|225|225|225;327|327|327|327|327|327;2006|102|102|4964|4970|304;4168|4168|192;2002|223;314|314|244;101|4|4;205|304|304|205;2004|2004|2004|2004|2004|2004;2004|2111;1|2005|375|140|192;2|2|2|2|2|2|2;213|213|213|213;2002|131;212|212|304;101|101|101|101|101|101|101;3227|3227|325;223|223|192;304;101|2004|2004|2004;101|314|314;2004|328;5080;2484|2004;2006|5104;2003|301;2003|325|2002|2002|2002|103|103|103|3794|325|325;2004|2004|2004;2002|2002|632;223|223|2004|101|101;3781|101;1|1|1|1|304;5082|327;257|257;2006|5104|5104;2002|2002|2002;3638|3638;239|321;1|1|1|1|304|3986;221;12|2002;2492|2111;5040|5040|3156|107;2003|2003;375|4023|2006|4973;109|5079;2|377;4|2004|2004|2004|2004|2004|2004|2004|2004|2004|2004|2004|2004|4354;142|142|142|101|101;304|2011|2011|304|304|304;2004|2004|2004|2004|2004|2004|2004|2004|2004;607|2487|2002;225|225|225|225|212|2006|2006;1|1|1|1|304|212|304;2111|2111|2111;2500;2003|2003|2003|2003|2003;2007|2007|2007|2007;142|142|142|101|101|101;1|2004;331|2484;604|4114|300|300;2007|2007|247|247;264|101|101|101;2007|101|101|101|101;192|314|314;2003;2006;2004
Brevibacillus brevis	304|601|2004;4011|323|323|323|323|2111|4011|4011|2111|2111|327|4011|323|323|323|323|2111;221|187;866|1|1;327|327|327;4280|4976;2007|304|2007;1004|101|101|101|101;4143;304|304|304|304|10|5073;2003|298|298;241|2002|2002;2499|283;4052|4033|633;223|4168|4168|223|223|605|225|225|225|225;304|296|304;101|4016|4014|4014|5|5|5|5|5|5;1001|1001|2003|2003|2003|1|1;101|101|101|304;1137|1137|2111|159|159|159|159;241|319|319|2011;223|223|223|223|2004|101|101;2004|148;2002|304;2004|2004|2004|2;2003|2003|2003|2003|2003|2003|244;601|2007|1|3687|2111;314|2111|328;192|314;2007|2004|2002;310|2005|140;590;10|5073;4334|4019|223|223|2494|2494|4334|4019|223|223|2494|2494;304|304|1;2485|2487;2002|2484|3584|316|3584|316;2111|1|1;2003|129;4011|323|323|323|323|2111|4011|4011|2111|2111|327|132|385|4011|323|323|323|323|2111|4011|4011|2111|2111|327|132|385|4011|323|323|323|323|2111|4011|323|323|323|323|2111|4011|4011|2111|2111|132|385|4011|323|323|323|323|2111|4011|4011|2111|2111|327|132|385|4011|323|323|323|323|2111;10|3685|3685|10|3685|3685;2007|2007|247|247;101|101|2111;225|212|327|4337;1|2002|2111|2487;601|304|605|225|225|225|225|2|2;211|211|211|211|211|211|211|211|211|211|211|211|211|211|211|211|221|221|221;4011|323|323|323|323|2111|4011|4011|2111|2111|132|385|4011|323|323|323|323|2111|4011|4011|2111|2111|132|385|4011|323|323|323|323|2111;243|3702|3702|4019|4019|223|223|223;101|101|101|101|101|101|101|325;101;10|5090|2498|10|10|10;192|228;4168|4168|605|225|225|225|225;3227|3227|2007|2007|2007;144|3374;301|301|304;206|206|225|225|225|225;885|327;101|101|101|101|886;129|2003;605|225|225|225|225;101|101|101|101|191|191;101|3016|3016|3016|3016|3016|3016|3016|3016|3016|3016|3016|3016|3016|3016|2111;4091|144;1074|103|1074|3005|2500;304|2007|2004;2493|2004;2004|570|570|161;132|385|2111|2111|2111|2111|2111|6094|222|222|222|222|132|385|2111|2111|2111|2111|2111|6094|222|222|222|222|132|385|132|385|2111|2111|2111|2111|2111|6094|132|385;2487|2011;101|2111;101|162|162|162|162|311;136|136;244|244|244|244|2003|2003|6058|6058;206|2487;650|67|67|67|361|361;212|212|212|212|245|245|245|245|245;2484|101;181|2004;4011|323|323|323|323|2111|4011|4011|2111|2111|327|132|385;225|212|3703|2498;3962|3962|2003;132|385|2111|2111|2111|2111|2111|6094|132|385|2111|2111|2111|2111|2111|6094|222|222|222|222;101|2003|2003|2003|2003|2003|2003|2003;5080;3156|3156|3156|3156|3156|3156|3156;306|284|589|589;2111|304|304;184|2111;327|327|327|327|327|327|230;2499|2487|11;3016|3016|2111|275|275;3504|102|102|1118;73|73|101;3067;2|2004;101|604;236;230;2|2|2|2|2|2|2|2|2|2|2|2|2|2|2|2|2|2|2|2;710|513;2499|193|193|193;148|148|2004|148;4011|4011|2111|2111|327|132|385|4011|323|323|323|323|2111;2006|264|101|101|101|375;304|850|850|302;605|225|225|225|225|2007|225|225|225|225;311|2007|2007|2007;5068|107;301|301|304|301|301|304;148;101|101|101|101|101|101|101|101|101|101|101|101|101|101|2002|2002;106|192;2005|182;10|10;109|2498;4143|2003;2004|162|162;2004|2004|2004|2004|2004|2004|2004|2004|2004|2004|2004|2004|304;6043|809|6043|809;2498|325;212|304|304;2111|2111;1|2005|375|140;2002|2002|4995|2007|258;4209|4262;3745|3745;131;3415;4011|4011|2111|2111|327;3699|3699|3699|2003;1075|1075;235|4019|4019|223|223|223;2003|304;130|2|2004;327|4;2003|187;1|1|3070|3071;244|244|244|244|2003|2003|101|6024;1|2004|212|3010|3010;1137|1137|2111|296;236|2003;2004|2004|2004|304;10|10|101|101|101;4031;2007|2007|2007|2007;242|101;11|11|11|11|11|11|11|11|11|11|11|11|11|11|11|11|11;242|601|2004;101|2007|2007|2007;304|930;212|212|212|212|245|245|245|245|245|101|101|212|212|212|212|2|2|2|2|2;5085|5085;213|213|213|213|213|213;193|2002|2002;605|2007|101;2003|325;2004|4070;1|1|1|1|304|3986;213|213|213|213|213|213|213|213|213;328|2007|2007;2111|2111|2111|2111|2111|6094|132|385;101|632|4342|2484|102|2|2|2|2|2;6043|6043|273|273;101|101|101|101|101|101|101|4|4|4|219;2|2|865|101|304;4041|4010|4042|4042|1|1|1|1|325|325|325|325|3681|4043;240|240|240|240;4|4|4|4|4|4|4|4|4|4|4|4|2011;901|101|101|101|101;4229|4229;882;3702|3702|4019|4019|223|223|223;589;1|613|314|309|5104|5104;4025|244|4025|244;241;187;3943|3943|601;275|3052|2111|70;222|222|222|222|132|385|2111|2111|2111|2111|2111|6094|222|222|222|222|132|385|2111|2111|2111|2111|2111|6094|222|222|222|222|132|385;2007|2002|2002;2484|2484;2484|283;2004|2004|3684|2004;2007|327;325|325|323;2004|148|148|148|148|138;873|101|101|101|101;225|225|225|225;10|5073|5073;2002|1;205|304|304|205|109|109|109|109|109|109;2007|2487;195|2003|2003;11|11|11|11|11|11|11|11|11|11|11|11|11|11|11|11|11|11|11|11|11|11|11|11|11|11|11|11|11|11|11|11|11|11|11|11|11|11|11|11|11|11|11|11|11|11|11|11;5050|5050|5050;4|4|4|4|4|4;2007|2004|101|101;5050|5050|5050|5050|5050|5050;286|286;101|814;5059|5059;531|531|531;2006|2004;4321;2;221|221|221|304;2007|2004;2111;2007|2007;239|240|240;2007|2003;2111|4011|4011|2111|2111|327|4011|323|323|323|323|2111|4011|4011|2111|2111|132|385|4011|323|323|323|323|2111;2111|2492|2492;102|102|221;4011|4011|2111|2111|132|385|4011|323|323|323|323|2111|4011|4011|2111|2111|132|385|4011|323|323|323|323|2111|4011|4011|2111|2111|327|132|385|4011|323|323|323|323|2111;101|101;4011|323|323|323|323|2111|4011|4011|2111|2111|327|132|385|4011|323|323|323|323|2111|4011|4011|2111|2111|327|132|385|4011|323|323|323|323|2111|4011|323|323|323|323|2111|4011|4011|2111|2111|132|385|4011|323|323|323|323|2111|4011|4011|2111|2111|327|132|385;2004|2004;2004|2007;3281;4019|223|223|193;11;10;2|2|4|4|4;4|4|4|4|4|4|2011;633|633;865;4011|323|323|323|323|2111|4011|4011|2111|2111|327|132|385|4011|323|323|323|323|2111|211|211|211|4011|323|323|323|323|2111;2487|2007;206|2|102|102|2111;109|109;1|4;2003|2003|2003|2003|2003|2003|2003|244;2002|2002|2002|330;306|109|109|109|109|109|109|109|109|109|109|109|109;1|1;2486|144;880;217|313;221|221|221;101|2111|2111|2111|2111;223|223|605|225|225|225|225;4011|4011|2111|2111|327|327;4107|4952;2003|2493|2004|2111;2002|2002|632|2111|2111|2111;2|102|102|102|103;327;4006|4006|4006|304|330|330;223|223|225|225|225|225;206;218|2002;2004|2004|2004|2004|2004|2004|2004|2004|2004|2004|2004|2004|101|102;330|3097;5000|10;2005|1;2111|2111|330;101|101|101|101|191|191|191;65|65|65|2002|3292;221|706|1|1;632|632|193|193;4011|4011|2111|2111;327|327;2002|2002|11|11|11|11|11|11|11|11|11|11|11|11|11|11|11|11;1|2002;140|140;1|2005;2|2|2|2|314;1|1|1|1;2003|2486;4011|323|323|323|323|2111|4011|4011|2111|2111|327|132|385|4011|323|323|323|323|2111|4011|4011|2111|2111|132|385|4011|323|323|323|323|2111|4011|4011|2111|2111|132|385|4011|323|323|323|323|2111;131|316|221|304|304;2004|884;101|2003|2003;2111|2111|2111|2111|2111|6094|132|385|4011|323|323|323|323|2111|4011|4011|2111|2111|132|385;148|101;2003|298;2003|2003|2003|298|298;2111|2111|2111|2111|2111|2111|331|331;223|223|223|223|605|225|225|225|225;4011|323|323|323|323|2111|4011|4011|2111|2111|132|385|4011|323|323|323|323|2111;304|210|2002|2002|207;4333|4333;4011|323|323|323|323|2111|4011|4011|2111|2111|327|132|385|4011|323|323|323|323|2111;223|223|2004|101|101;604|604;101|101|101|101|101|101|101|10|10|10;4019|4019|223|51;223|101;2484;1|1|325;10|101|101|101|101;872|327|320;330|330|330|3274|212|212;1|2004|160;2499|11;4952|4952|602|4953|4953;2007|103;321|610|610;1|1|223;10|11|2002|11|11|12;223|225|225|225|225;2111|2003|2111;101|4016|4014|4014|5;4076|4076|523|523;101|223;181|2004|101;518|2003;138|138;109|2498|11|11|11;3504|102;507|2004;605|225|225|225|225|2007;2007|4|4|4;304|304|304|2111|304|304|304|2111;901|101|101|101|101|101;2002|2002|101;2003|2003|2003;3922|3922|2004|2004|2004|874;247|247;227|227|227;2111|270|270;221|328;101|101|101|101|191;221|325;223|605;2003|2003|4261;192|284;5067|304|304|304|304|304|304|304|304|5067|304|304|304|304|304|304|304|304;2|2|2|2|314|329;236|162|162|162|162;2111|2111|2111|2111|2111|2111;142|142|142|101|101|101|101;2007|101;213|268|213;608|608;2007|109;171|171|171|330;2111|10;187|2003|2003|2003|2003|2003|2003;2484|2484|2484;184|2111|325;10|11|304|2111;2111|101|375;3787|2006;297|2111;5066|2004|2004|2004;206|2|2;4033|4052|4052|633;243|243|2498;4011|4011|2111|2111|132|385|2111|2111|2111|2111|2111|6094|132|385|3016|3016|2111|4011|323|323|323|323|2111|132|385|4011|323|323|323|323|2111|4011|4011|2111|2111|327|132|385|4011|323|323|323|323|2111|4011|4011|2111|2111|327|132|385|4011|323|323|323|323|2111;2111|2111|2111|2111|2111;2003|2003|2003|1|1;2111|2111|208;2003|2003;2003|298|166|166;1|1|2005|375|140;2002|2007;101|628;2002|2002;2004|101|101;4952|4952|602|4953;219|219;206|206|294|294|294|294|294|294;1|1|7;101|101|183;2002|2003|2003|2003|2003|2003|2003;220|3803;2|377;318|318|318|318|318|318;304|2003|547;4279;101|181;4011|323|323|323|323|2111|4011|4011|2111|2111|327|132|385|4011|323|323|323|323|2111|4011|4011|2111|2111|327|132|385|4011|323|323|323|323|2111|4019|223|223;325|325|2002;4|4|4|4;4028|4047|4048;3643|2003|2002|2002;101|101|101|101;278|278|604;7|2486;304|2111|2111;2111|2487;101|532;309|309|309|309|309|309;223|223|4168|4168|192;101|101|2003;101|101|101|101|2007|2007;4019|223|223|2004|2004|2004;304|2002;4168|4168|225|225|225|225;309|5104|5104;298|304|304|304;11|11|11|11;106|2111;4011|323|323|323|323|2111|4011|4011|2111|2111|327|132|385|2111|2111|2111|2111|2111|6094|2111|2111|2111|2111|2111|6094|222|222|222|222|132|385|132|385|2111|2111|2111|2111|2111|6094|222|222|222|222;305|305|240|240|102;304|304;4279|6075;876;142|142|142|101|101;2111|2111|2111|2111;206|2007|2007;4044|4044|2111|2111|4017|4044|4044|2111|2111|4017;5051|5051;2111|2003;2005|2005|239|239|239;223|223|304;101|101|304;217|304;2004|212|3010|3010;56|192;2003|279|279|279|279|279|279|279|279|279|279|279|279|279|279|279|279;2004|2004|2004|2004|2004|2004|2004|2004|2004|2004|2004|2004;2003|2003|2007|2007;301|301|2488;213|213|301;314|299|2111;2007|2007|2007|2007|2007|2007;805;193|193;217;186|101|101|101;316|131;4011|323|323|323|323|2111|4011|4011|2111|2111|327|132|385|4011|323|323|323|323|2111|4011|4011|2111|2111|327|132|385|4011|323|323|323|323|2111|4011|4011|2111|2111|132|385|4011|323|323|323|323|2111|4011|4011|2111|2111|327|132|385|4011|323|323|323|323|2111|4011|4011|2111|2111;164|2002;2007|2002|2002|2;221|102;101|2007;5|5|5|5|5|5;2002|2002|2002|103;511|632|2484|511|632|2484;7|212|3010|3010;2005|2005;2005|2003;221|309|314|2111;314|2111;2111|2111|2011;5080|5080;101|306;1|1|1|1|1|1;4|4|2|2;5|5|5|5|5;2011|2485|2485;156|156|156|308;2498;300|300;3498|142|142|142|101|101|101|101;223|223|2004;327|327|327|327|327|327;2006|102|102|4964|4970|304;4168|4168|192;4022|2003|321;314|314|244;101|4|4;2004|2004|3684|2004|2008;2498|2498|241;2004|2004|2004|2004|2004|2004;2498|4019|4019|223|223|223;101|886;2006|264|101|101|101;2004|2111;632|632;1|2005|375|140|192;2|2|2|2|2|2|2;212|212|304;4052|4052|633;301;223|223|192;304;101|314|314;2004|328;4168|4168;2484|2004;3005|2500;2006|5104;2003|301;239|159|159;2003|325|2002|2002|2002|103|103|103|3794|325|325;2004|2004|2004;3692|2003|3692|2003;2002|3584|316|102;150|150;144|144|273|273;2004|2004|101;304|304|2003|2003|243|1|1;3781|101;1|1|1|1|304;106|192|601;5082|327;5065|5065|5065|5065|5065|5065;327|148|2004|101;241|101|101|101|101|101|101|101|325;2002|187|205|205;223|304;2006|5104|5104;3488|192;2002|2002|2002;218|2002|2002;5040|5040|3156|107|107;2002|2002|2002|2002;2006|102|102;239|321;706|325;2003|2003|2003|2003|2003|2003;2005|375|2|2;225;244|102|3265;223;221;132|385|2111|2111|2111|2111|2111|6094|2003|132|385|132|385|2111|2111|2111|2111|2111|6094|132|385;5089|11;2492|2111;605;2003|279;375|4023|2006|4973;2007|2111;3694|3694|2486;4187|193;4|2004|2004|2004|2004|2004|2004|2004|2004|2004|2004|2004|2004|4354;4246|1|275|1|275|4959|4958|325|325|4954;101|375;304|2011|2011|304|304|304;2004|2004|2004|2004|2004|2004|2004|2004|2004;607|2487|2002;211|211|211|211|211|211|211|211|211|211|211|211|211|211|211|211|211|211;4982|210;2006;225|225|225|225|212|2006|2006;1|1|1|1|304|212|304;2111|2111|2111;2007;2003|2003|2003|2003|2003;212|304;142|142|142|101|101|101;1|2004;304|306|304|306;2004|2004|2004|2004|2004|2004|2004|2004;5|5|5|5;4070|7;2007|101|101|101|101;106|605|225|225|225|225;192|314|314;2002;2003;2003|244;2499|2487;4011|323|323|323|323|2111|4011|4011|2111|2111|132|385|4011|323|323|323|323|2111|4011|4011|2111|2111|327|132|385|4011|323|323|323|323|2111|4011|323|323|323|323|2111|4011|4011|2111|2111|327|132|385|4011|323|323|323|323|2111|4011|4011|2111|2111|327|132|385|4011|323|323|323|323|2111;2004;2005;2008|3558|1156
Sporosarcina psychrophila	304|601|2004;221|187;244|244|244|244|2003|2003|66|66|66|66|66|4294|4294|4294|4294;866|1|1;282|282|2002|2002;4280|4976;1004|101|101|101|101;4143;304|304|304|304|10|5073;2003|298|298;2003|2003|2003|2003|2003|304|304|304;4052|4033|633;304|296|304;101|4016|4014|4014|5|5|5|5|5|5;101|101|101|304;5067|5067;1137|1137|2111|159|159|159|159;2004|148;2003|2003|2003|2003|2003|2003|244;601|2007|1|3687|2111;314|2111|328;221|1001|1001|2003|2003|2003|1|1;192|314;2007|2004|2002;310|2005|140;327|327|327;10|5073|5073;4321|2002|2002;10|5073;304|304|1;2485|2487;2002|2484|3584|316|3584|316;2111|1|1;2003|129;211|211|211|211|211|211|211|211|211|211|211|211|211|211|211|211|211|211|211|211|211|211|211|211|211|211|211|211|211|211|211|211;101|101|2111;301;225|212|327|4337;2004|2004|2004|2004|2004;1|2002|2111|2487;601|304|605|225|225|225|225|2|2;243|3702|3702|4019|4019|223|223|223;101;3584|316|102|2|2|2|2;192|228;4168|4168|605|225|225|225|225;3227|3227|2007|2007|2007;144|3374;301|301|304;885|327;101|101|101|101|886;101|101|101|101|101|101|101|219;605|225|225|225|225;101|101|101|101|191|191;1111|1111;101|3016|3016|3016|3016|3016|3016|3016|3016|3016|3016|3016|3016|3016|3016|2111;2493|2004;2004|570|570|161;2487|2011;101|2111;101|162|162|162|162|311;312|312;2111|2003|2003|2111;101|101|101|101|101|101|101|101|101|101|101|101|101|101|1|1;244|244|244|244|2003|2003|6058|6058;206|2487;650|67|67|67|361|361;205|205|205;181|2004;375|4023|2006;55|304;186|186|101|101|101;306|284|589|589;2111|304|304;327|327|327|327|327|327|230;3016|3016|2111|275|275;3067;2|2004;101|604;230;2|2|2|2|2|2|2|2|2|2|2|2|2|2|2|2|2|2|2|2;710|513;148|148|2004|148;236|2003;2006|264|101|101|101|375;219|193|193;304|850|850|302;605|225|225|225|225|2007|225|225|225|225;311|2007|2007|2007;213|213|213|213|213|213|213|213|213|207;301|301|304|301|301|304;148;101|101|101|101|101|101|101|101|101|101|101|101|101|101|2002|2002;2007|2007|193|193;2|102|102|102;4143|2003;876;212|304|304;2111|2111;1|2005|375|140;3745|3745;131;3415;4011|4011|2111|2111|327;3699|3699|3699|2003;1075|1075;235|4019|4019|223|223|223;2003|325|2002|2002|2002|103|103|103|3794|325|325;130|2|2004;327|4;1|2004|212|3010|3010;10|10;223|223;2004|2004|2004|304;4031;2007|2007|2007|2007;242|101;106|2496|2496;2498|2498;242|601|2004;101|2007|2007|2007;327|2004;2003|325;2004|4070;1|1|1|1|304|3986;328|2007|2007;101|632|4342|2484|102|2|2|2|2|2;6043|6043|273|273;101|101|101|101|101|101|101|4|4|4|219;2|2|865|101|304;4041|4010|4042|4042|1|1|1|1|325|325|325|325|3681|4043;73|2004|2004;106|1|2111;4229|4229;101|322;1093|2|2;3702|3702|4019|4019|223|223|223;1|613|314|309|5104|5104;101|101|101;3943|3943|601;101|814;3268|2003;1|1|378;2007|2002|2002;2484|2484;2484|283;2004|2004|3684|2004;193|193|273|273;3226|3226;325|325|323;2004|148|148|148|148|138;225|225|225|225;2004|2004|2004|2004|2004|2004|2004|2004|2004|2004|2004|2004;205|304|304|205|109|109|109|109|109|109;2007|2487;195|2003|2003;109|642;5050|5050|5050;101|101|101|101|101|101|101|1|1;5050|5050|5050|5050|5050|5050;193|193|193;286|286;275|3052|2111|70;5059|5059;531|531|531;4321;2;187;2111;2007|2007;239|240|240;221|221|221|304;2111|2492|2492;102|102|221;11|11;2005|2005|2005|221|221|221;140|140;2004|2004;2004|2007;304|304|10|5073;3281;11;10;2|2|4|4|4;4|4|4|4|4|4|2011;3922|3922|2004|2004|2004|874;2487|2007;206|2|102|102|2111;109|109;213|213|213|246;1|4;2007|2003;2002|2002|2002|330;1|1;882;880;217|313;221|221|221;101|2111|2111|2111|2111;103|1074|3005|2500;223|223|605|225|225|225|225;2003|2493|2004|2111;325|144;327;4006|4006|4006|304|330|330;206;218|2002;2004|2004|2004|2004|2004|2004|2004|2004|2004|2004|2004|2004|101|102;330|3097;2005|1;2111|2111|330;65|65|65|2002|3292;221|706|1|1;5051|5051;247|247|102;309|309|309|309|309|309;511|632|2484|511|632|2484;1|2002;101|101;1|2005;1|2004;1|1|1|1;11|11|193|193;131|316|221|304|304;2004|884;101|2003|2003;148|101;2003|298;2003|2003|2003|298|298;2111|2111|2111|2111|2111|2111|331|331;2003|2003|4261;304|210|2002|2002|207;604|604;101|101|101|101|101|101|101|10|10|10;4019|4019|223|51;223|101;2486;2484;10|101|101|101|101;4052|4052|633;65|65|65|65|65|2002;212|212|212|212|245|245|245|245|245|101|101|212|212|212|212|327|327|327|327|2|2|2|2|2;1|2004|160;4159|601|601;5068|107;321|610|610;1|1|223;101|101|101|101|101|101|101|101|101|101|101|101|101|101;223|225|225|225|225;2111|2003|2111;162|162|311;101|4016|4014|4014|5;4076|4076|523|523;101|223;181|2004|101;518|2003;138|138;3504|102;507|2004;3226|2496|2496;193|235;633|633;247|247;227|227|227;316;2492|2111;309|314|2111;207|207|207;223|605;138;192|284;2|2|2|2|314|329;236|162|162|162|162;2111|2111|2111|2111|2111|2111;142|142|142|101|101|101|101;2007|101;2007|103;102|102|102|102;2007|109;171|171|171|330;2111|10;187|2003|2003|2003|2003|2003|2003;2484|2484|2484;184|2111|325;223|223|304|2002;101|2004|2004;3787|2006;297|2111;5066|2004|2004|2004;11|11|2002|12|12|12;2005|375|2005|375|2|2;4033|4052|4052|633;2111|2111|2111|2111|2111;2003|2003|2003|1|1;2003|279;2003|298|166|166;1|1|2005|375|140;2002|2007;101|628;2002|2002;2004|101|101;4952|4952|602|4953;206|206|294|294|294|294|294|294;1|1|7;101|101|183;2|377;318|318|318|318|318|318;304|2003|547;101|181;2003|244;4028|4047|4048;101|101|101|101;278|278|604;7|2486;2111|2487;101|532;223|223|4168|4168|192;193|193|219;101|101|101|101|2007|2007;304|2002;4168|4168|225|225|225|225;298|304|304|304;11|11|11|11;2111|2484|2484|2484;330|330|330|3274|212|212;305|305|240|240|102;304|304;872|327|320;2004|2004|2004|2004|2004|2004|2004|2004|2004|2004|2004|2004|304;2111|2111|2111|2111;872;206|2007|2007;2111|2003;223|223|304;217|304;2003|279|279|279|279|279|279|279|279|279|279|279|279|279|279|279|279;2002|1;2003|2003|2007|2007;101|314|314|4;301|301|2488;304|2011|2011|304|304|304;325|231;2007|2007|2007|2007|2007|2007;805;193|193;217;186|101|101|101;316|131;4187|193|193;164|2002;2007|2002|2002|2;2002|2002|101;207|207;101|2007;2004|162|162|2010;2005|2003;236|236|2003;314|2111;2111|2111|2011;5080|5080;101|306;1|1|1|1|1|1;4|4|2|2;300|300;156|156|156|308;2498;4246|1|275|4959|4958|325|325|4954;327|327|327|327|327|327;2006|102|102|4964|4970|304;4168|4168|192;4022|2003|321;314|314|244;101|4|4;2004|2004|3684|2004|2008;2004|2004|2004|2004|2004|2004;129|2003;2006|102|102;2006|264|101|101|101;2004|2111;1|2005|375|140|192;235|2011;2|2|2|2|2|2|2;213|213|213|213;2002|131;212|212|304;3227|3227|325;223|223|192;304;306;2111|101;2004|328;821|821|2484;5080;2484|2004;805|193;2006|5104;2003|301;239|159|159;2003|304;2004|2004|2004;150|150;2004|2004|101;223|223|2004|101|101;3781|101;5082|327;5065|5065|5065|5065|5065|5065;327|148|2004|101;2002|187|205|205;2006|5104|5104;2002|2002|2002;218|2002|2002;3638|3638;239|321;706|325;225;244|102|3265;221;243|243;2004|2484;10|2002;2111|270|270;605;2003|2003;2007|2111;109|5079;192|314|314;4|2004|2004|2004|2004|2004|2004|2004|2004|2004|2004|2004|2004|4354;142|142|142|101|101;221|328;314|299|2111;2004|2004|2004|2004|2004|2004|2004|2004|2004;607|2487|2002;5;4982|210;225|225|225|225|212|2006|2006;1|1|1|1|304|212|304;2111|2111|2111;2003|2003|2003|2003|2003;212|304;142|142|142|101|101|101;2|2|2|2|314;2007|101|101|101|101;3156|107;331|2484;2002;2003;2006;2007;2004;2005
Staphylococcus saprophyticus	131|316|221|304|304;2004|884;2111|2111;186|101|101|101;148|101;4952|4952|602|4953|4953;2003|298;2003|2003|2003|298|298;2111|2111|2111|2111|2111|2111|331|331;2003|2003|4261;131;3415;2004|2004|2004|2004|2004|2004|2004|2004|2004;4011|4011|2111|2111|327;4076|4076|523|523;1|2005|375|140;604|604;101|101|101|101|101|101|101|10|10|10;4333|4333;4019|4019|223|51;223|101;101|2007;130|2|2004;2484;327|4;2002|2002|101;4143;278|278|604;10|101|101|101|101;304|304|304|304|10|5073;3121|6020;2003|298|298;2003|244;212|212|212|212|245|245|245|245|245|101|101|212|212|212|212|327|327|327|327|2|2|2|2|2;2005|375|1|1|2005|375|140;101|181;3236|3236|4261;1|2004|160;314|2111;304|304|1;2111|2111|2011;2111|2003|2003|2111;4982|210;101|306;1|1|1|1|1|1;304|296|304;301|301|304;101|101|101|101|101|101|101|101|101|101|101|101|101|101|219;5067|5067;164|2002;1137|1137|2111|159|159|159|159;2111|2003|2111;1|2004;192|228;129;2007|2002|2002|2;156|156|156|308;181|2004|101;242|101;2498;300|300;2004|328;3498|142|142|142|101|101|101|101;2003|2003|2003|2003|2003|2003|244;327|327|327|327|327|327;601|2007|1|3687|2111;101|2007|2007|2007;304|850|850|302;221|1001|1001|2003|2003|2003|1|1;2003|2003|2003|2003|2003|2003;1|2002;2007|4|4|4;4022|2003|321;309|309|309|309|309|309;2111|101;310|2005|140;304|601|2004;2006|102|102|4964|4970|304;101|4|4;590;205|304|304|205;2004|2004|2004|2004|2004|2004;225|225|225|225;227|227|227;2003|325;304|304|10|5073;247|247;2006|102|102;316;2004|4070;244|102|3265;2006|264|101|101|101;195|2003|2003;2004|2111;221|328;1|2005|375|140|192;221|221|221|304;607|2487|2002;3684|2004|2008;101|632|4342|2484|102|2|2|2|2|2;3504|102;1|1|1|1|304|212|304;10|10|10|101|101|101|101;2003|129;4041|4010|4042|4042|1|1|1|1|325|325|325|325|3681|4043;507|2004;101|101|101|101|101|101|101|101|101|101|101|101|101|101|101|101|101|101|101|101|101|219;240|240|240|240;2|2|2|2|2|2|2;109|5079;101|2111;2|2|2|2|314|329;101|101|2111;236|162|162|162|162;4052|4052|633;2003|129|2486;2007|101;101|314|314;187|2003|2003|2003|2003|2003|2003;2004|148;212|212|304;225|212|327|4337;171|171|171|330;101|101|101|101|101|101|101;650|67|67|67|361|361;1|2002|2111|2487;1|1|1|1|304;2111|10;2002|2002|2002|330;3227|3227|325;2111|270|270;2111|2487;304;3702|3702|4019|4019|223|223|223;314|299|2111;1|613|314|309|5104|5104;5082|327;184|2111|325;102;275|3052|2111|70;311|2007|2007|2007|3227|3227;101;2111|2492|2492;821|821|2484;312|312;2484|2484;2484|283;2004|2004|3684|2004;236|236|2003;101|2004|2004;3787|2006;297|2111;192|314;2484|2004;1075|1075;3226|3226;5066|2004|2004|2004;101|532;4168|4168|605|225|225|225|225;325|325|323;2004|148|148|148|148|138;3227|3227|2007|2007|2007;880;2006|5104;206|206|294|294|294|294|294|294|294|294|294;2003|301;301|301|304|301|301;2003|304;2007|327;2004|2004|2004;2111|2111|2111|2111|2111;2004|2004|2004|2004|2004|2004|2004|2004|2004|2004|2004|2004;2002|3584|316|102;4952|4952|602|4953;2004|2004|101;243|2498;3781|101;885|327;101|101|101|101|886;306|109|109|109|109|109|109;2007|2487;605|225|225|225|225;101|628;2002|2002;101|3016|3016|3016|3016|3016|3016|3016|3016|3016|3016|3016|3016|3016|3016|2111;5050|5050|5050|5050|5050|5050;285|285|101|101|101|101|101|101|101|101|101|101|101|101|101|101|101|101|101|101|101|101|101;101|814;2111|2111|2111|2111|2111|2111;1074|103|1074|3005|2500;5059|5059;1|1|7;327|148|2004|101;2493|2004;65|65|65|65|65|2002;2004|570|570|161;5067|304|304|304|304|304|304|304|304|5067|304|304|304|304|304|304|304|304;2007|9;55|304;186|186|101|101|101;2006|5104|5104;5080|2111|2111|2111;2111;2002|2002|2002;2007|2007;239|240|240;2007|2003;3702|3702|4019|4019|223|223|223|294|294|294;2|377;318|318|318|318|318|318;221;1104|2004;102|102|221;11|11;244|244|244|244|2003|2003|6058|6058;239|321;221|309|314|2111;101|101;4028|4047|4048;101|101|183;2005|375|2|2;2004|2004;2004|2007;101|101|101|101;101|162|162|162|162|311;3281;7|2486;101|2484|2484;211|211|211|211|211|211;2|2|4|4|4;1093|2|2;235|219;3922|3922|2004|2004|2004|874;2492|2111;181|2004;2487|2007;206|2|102|102|2111;213|213|213|213;239|159|159;1|4;3962|3962|2003;242|2484|601|2004;375|4023|2006;1|1;605;882;304|210|2002|2002|207;2003|2003;6043|6043|273|273;2|2004;217|313;5080;306|284|589|589;221|221|221;101|2111|2111|2111|2111;327|327|327|327|327|327|230;192|314|314;2003|2003|2007|2007;3504|102|102|1118;3067;4|2004|2004|2004|2004|2004|2004|2004|2004|2004|2004|2004|2004|4354;4246|1|275|1|275|4959|4958|325|325|4954;330|330|330|3274|212|212;2003|2493|2004|2111;192|284;305|305|240|240|102;2|2|2|2|2|2|2|2|2|2|2|2|2|2|2|2|2|2|2|2;304|2003|547;710|513;327|327|327;876;304|2011|2011|304|304|304;2002|2484|3584|316|3584|316|102;2111|2111|2111|2111;218|2002;2004|101;206|2007|2007;2003|325|2002|2002|2002|103|103|103|3794|325|325;148|148|2004|148;327;236|2003;2006|264|101|101|101|375;10|2002|12;2006;225|225|225|225|212|2006|2006;4006|4006|4006|304|330|330;2|2|865|101|304;2111|2111|2111;10;2003|2003|2003|2003|2003;4|4|2|2;101|101|304;1|2005;206;217;101|2003|2003;56|192;2004|2004|2004|2004|2004|2004|2004|2004|2004|2004|2004|2004|101|102;148;330|3097;604|4114|300|300;2003|279|279|279|279|279|279|279|279|279|279|279|279|279|279|279|279;206|206|2487|2002;2111|2003;101|4016|4014|4014|5|5|5|5|5|5;2002|1;2005|1;2111|2111|330;321|610|610;1|1|1|1|304|3986;2|102|102|102;304|304|304|304;4070|7;4143|2003;301|301|2488;5051|5051;331|2484;2002;2003;140|140;235|4019|4019|223|223|223;2004;2|2|2|2|314;2004|2004|2004|304;1|1|1|1;2008|3558|1156;2007|2007|2007|2007|2007|2007;212|304|304;2003|2003|2003|2003|2003|2003|244|2007|2007
Lactococcus lactis	217;2111|2111;2004|2004|2004|1|1;213;148|101;131|316|221|304|304;2003|298;2005;2003|2003|2003|298|298;2111|2111|2111|2111|2111|2111|331|331;131;4333|4333;2004|101;4011|4011|2111|2111|327;4076|4076|523|523;1|2005|375|140;2|2|2|2|314|329;213|213|213|213|2|2|2|2;290|304;1075|1075;235|4019|4019|223|223|223;101|2007;862|101;101|223;2484;304|3986;2002|2002|101;2|102|102|102|103;4143;7|212|3010|3010;316|131;2005|2005;2003|298|298;212|212|212|212|245|245|245|245|245|101|101|212|212|212|212|327|327|327|327|2|2|2|2|2;101|4016|4014|4014|5|5|5|5|5|5;101|181;1|2004|160;314|2111;1|1|1|1|304|212|304;101|304;601|601|223;101|306;1|1|1|1|1|1;301|301|304;4|4|2|2;10|10|101|101|101;10|11|2002|11|11|12;300|300;2111|2003|2111;1|2004;192|228;101|4016|4014|4014|5;12|109|12|12;156|156|156|308;5053|4261;314|314|4;242|101;2498;3114|3114;2111|2003|2003|2111;2004|328;304|230;2003|2003|2003|2003|2003|2003|244;327|327|327|327|327|327;2006|102|102|4964|4970|304;101|2007|2007|2007;219|5066|2004|2004|2004;304|850|850|302;507|2004;12|109;192|314;327|4;235|101|101|101|101|101|101|101|101|101|101|101|101|101|101|101|101|101|101|101|101|101;314|314|244;310|2005|140;5048|5048;304|601|2004;327|327|327;10|5073|5073;11|11|11;10|5073;2004|2004|2004|2004|2004|2004;1|2002|2111;5080|2111|2111|2111;304|304|10|5073;247|247;227|227|227;2004|4070;2111|270|270;195|2003|2003;2004|2111;221|328;1|2005|375|140|192;2|2|2|2|2|2|2|2|2|2|2|2|2|2|2;101|632|4342|2484|102|2|2|2|2|2;2487|2007;101|101|101|101|191;3226|2496|2496;2003|129;4041|4010|4042|4042|1|1|1|1|325|325|325|325|3681|4043;604|604;148|2004|101;2|2|2|2|2|2|2;3504|102;101|2111;1111|1111;101|101|2111;236|162|162|162|162;901|101|101|101|101;142|142|142|101|101|101|101;2007|101;4952|4952|602|4953|4953;3227|3227|325;297|2111;2004|148;212|212|304;225|212|327|4337;171|171|171|330;1075;56|192;650|67|67|67|361|361;1|1|1|1|304;325|325|325|325|323;304;2111|2003;3702|3702|4019|4019|223|223|223;314|299|2111;1|613|314|309|5104|5104;4019|4019|223|51;330|330|330|3274|212|212;184|2111|325;223|101;311|2007|2007|2007|3227|3227;101;2111|2492|2492;821|821|2484;312|312;2484|2484;2484|283;2004|2004|3684|2004;2002|632|12|12|12|12;242|2484|601|2004;3787|2006;186|186|101|101|101;2484|2004;2007|327;5066|2004|2004|2004;2004|2004|2004|101|101|101|101|101|101|101;330|3097;187|2003|2003|2003|2003|2003|2003;304|304|304|304;880;873|101|101|101|101;2006|5104;11|2002;206|206|294|294|294|294|294|294|294|294|294;2003|301;880|4020|4045;2003|304;590;2004|2004|2004;2111|2111|2111|2111|2111;2002|1;2002|3584|316|102;103|103|2500;4952|4952|602|4953;3781|101;885|327;239|159|159;2007|2487;605|225|225|225|225;2111|1075;101|628;2002|2002;2010|2111;5050|5050|5050|5050|5050|5050;5082|327;101|814;1074|103|1074|3005|2500;5059|5059;1|1|7;2493|2004;2004|570|570|161;2007|9;2;221|221|221|304;2006|5104|5104;2003|325;2111;2002|2002|2002;2007|2007;184|2111;2007|2003;101|4261;2|377;318|318|318|318|318|318;2004|2004|2004|304;102|102|221;2484|2484|2484|2484|2484|2484|2007;11|11;3012|3012|2006|2006|159|159;239|321;221|309|314|2111;140|140;101|101|183;2005|375|2|2;2004|2004;2004|2007;244|102|3265;375|4023;221;10;2111|2487;2|2|4|4|4;1093|2|2;2002|2484|3584|316;101|101|101|101|101|101|101|4|4;235|219;3922|3922|2004|2004|2004|874;865;2492|2111;181|2004;211|211|211;206|2|102|102|2111;101|2004|2004;1|4;3962|3962|2003;2002|2002|2002|330;1|1;298|304|304|304;882;304|210|2002|2002|207;2003|2003;4|2004|2004|2004|2004|2004|2004|2004|2004|2004|2004|2004|2004|4354;217|313;5080;306|284|589|589;2111|304|304;221|221|221;101|2111|2111|2111|2111;327|327|327|327|327|327|230;192|314|314;148|2004|148;3067;2|2004;230;2003|2493|2004|2111;2003|187;192|284;305|305|240|240|102;304|304;710|513;1|2002;876;304|2011|2011|304|304|304;309|309|309|309|309|309;2111|2111|2111|2111;181|2004|101;2004|2004|2004|2004|2004|2004|2004|2004|2004;607|2487|2002;2003|325|2002|2002|2002|103|103|103|3794|325|325;5;327;236|2003;2006|264|101|101|101|375;3979;6132|221|221|221;225|225|225|225|212|2006|2006;4006|4006|4006|304|330|330;2|2|865|101|304;2111|2111|2111;2500;2498|2498|11|109|109;2003|2003|2003|2003|2003;244|244|244|244|2003|2003|6058|6058;206;2111|2111|2111|2111|5080;101|2003|2003;218|2002;2004|2004|2004|2004|2004|2004|2004|2004|2004|2004|2004|2004|101|102;4246|1|275|4959|4958|325|325|4954;148;331|2484;2003|279|279|279|279|279|279|279|279|279|279|279|279|279|279|279|279;193|10;2004|2004|2004|2004|2004|2004|2004|2004|2004|2004|2004|2004;2005|1;321|610|610;2004|148|148|148|148|138;301|301|304|301|301|304;2111|2111|4002|2007;283|283;4070|7;101|314|314|4;301|301|2488;1|1|3070|3071|325;3114;3638|3638;2002;2003;2006;1|140;2004;2|2|2|2|314;1|1|1|1;2008;2007|2007|2007|2007|2007|2007;212|304|304;2003|2003|2003|2003|2003|2003|244|2007|2007
Porphyromonas gingivalis	217;2111|2111;186|101|101|101;148|101;131|316|221|304|304;2003|298;2003|2003|2003|298|298;4076|4076|523|523;131;225|225|225|225;327|327|327;2004|2004;327;2|2|2|2|314|329;284;1075|1075;235|4019|4019|223|223|223;304|601|2004;130|2|2004;2486;3518;4335|221;304|3986;2003|187;2008|2003|2003;1|1|1;2005|2003;325|325|2002;304|850|850|302;330|330|330|3274|212|212;314|2111;3012|3012|2006|2006|222|222;2007|2003|2111;4052|4033|633;1137|1137|2111|2007;1|1|1|1|1|1;4|4|2|2;5|5|5|5|5;5067|5067;212|222;10|10|101|101|101;4209|4262|1137|1137|2111;10|11|2002|11|11|12;304|212|304;1|1|1|1|304;2007|2002|2002|2;156|156|156|308;1|2004|212|3010|3010;2498;300|300;328|225;327|327|327|327|327|327;11|11|11;314|2111|328;2005|2005|239|239|239;304|930;3226|2496|2496;4022|2003|321;5085|5085;227|227;2003|298|166|166;2002|2002|101;10|5073|5073;2003|298|298;205|304|304|205;2004|2004|2004|2004|2004|2004;304|304|1;2003|325;212|212;304|304|2007;2004|4070;244|102|3265;2006|264|101|101|101;1004|101|101|101|101;2004|2111;221|328;2003|2007;183|4|4;2|2|2|2|2|2|2|2|2|2|2|2|2|2|2;605|225|225|225|225|2007|101|101|101|101;101|101|304;2003|129;300|2004|2004|2004|2004|2004|2004|2004|2004;507|2004;4182|2111|2111;304;325|101|101|101|101|101|101|101;3121|3121|3121|3121|3121|3121;4;101|2111;1111|1111;4041|4010|4042|4042|1|1|1|1|325|325|325|325|3681|4043;309|309|309|309|309|309|309|309|309|309|309;2111|2111|2111|2111|2111|2111;142|142|142|101|101|101|101;2007|101;301;3070|5084|5084;2498|2002|5095;2004|148;225|212|327|4337;375|2006;171|171|171|330;109|109|109|109|109|109|109|109|109|109|109|109|109|109|109|109|109|109|109|109|109|109|109|109|109|109|109|109|109|109|109|109|109|109|109|109|109|109|109|109;5050|5050;187|2003|2003|2003|2003|2003|2003;297|2111;3702|3702|4019|4019|223|223|223;4006|4006|4006|304|330|330;3999|219;5084|5084;3405|284;207|207;148;2005|375|1|140;2003|2003|212;325|2004;2485|2485|2485|2485|2485;206|2487|2002;821|821|2484;2007|2002|2002;4182|2111|2111|11;2484|283;2004|2004|3684|2004;2011|11|11|11|11|11|11|11;2002|10|10|10;242|2484|601|2004;192|228;1|613|314|309;4033|4052|4052|633;109;5066|2004|2004|2004;2498|272;304|304|2003|2003|1|1;2486|2486;186|101|101|101|330;4261;327|148|2004|101;3892|2003|3892|2003;2004|2004|2004;2111|2111|2111|2111|2111;10|10|10|10|10|10|10|10;301|301|304;103|103|2500;2004|2004|101;1|2005|375|140|192;3781|101;885|327;2|2|4|4|4;129|2003;2002|2007;2002|4019|223|223|4019|223|223;2002|2002;2004|101|101;4952|4952|602|4953;2007|2004|101|101;5050|5050|5050|5050|5050|5050;221|2111;5082|327;2007|327;1|1|7;159|159|159|159|159|159|159|159;298|4021;2006|2004;2004|570|570|161;2005|140;2;186;2006|5104|5104;2485|2487;2111;2002|2002|2002;239|240|240;2007|2003;2004|2002|1;3702|3702|4019|4019|223|223|223|294|294|294;2|377;101|2111|2111|2111|2111;2111|2492|2492;102|102|221;2002|2002|2002|2002;11|11;318|318|318|318|318|318;10|10|10;3070;212|212|212|212|245|245|245|245|245|101|101|212|212|212|212|327|327|327|327|2|2|2|2|2;140|140;304|375;2005|375|2|2;650|67|67|67|361|361;2004|2007;246|2005;278|278|604;221;7|2486;225|225|225|225|212|3703|2498;101|4016|4014|4014|5|5|5;2006|102|102|2484|2484|4964|4970|304;11|1079|2485;2111|270|270;181|2004;2487|2007;2002|2002|2002|103|103|103|3794;206|2|102|102|2111;2004|2004|2004|2004|2004|2004|2004|2004|2004|2004|2004|2004|101|102;2003|2003|2003|2003|2003|2003|2003|244;2003|2003|2003|2003|2003|2003|244|2007|2007|328|2111;375|4023|2006;1|1;101|2003|2003;882;2003|2003;304|2006;217|313;235|101|101|101|101|101|101|101;221|221|221;109|5079;327|327|327|327|327|327|230;192|314|314;325|4335|221;2003|301;2006|264|101|101|101|375|375|375;12|3877;4|2004|2004|2004|2004|2004|2004|2004|2004|2004|2004|2004|2004|4354;4|4;4246|1|275|1|275|4959|4958|325|325|4954;235;142|142|142|101|101;2003|2493|2004|2111;2002|12|12|12;192|284;305|305|240|240|102;11;304|304;4143|2003;1|2002;876;304|2011|2011|304|304|304;2111|2111|2111|2111;181|2004|101;5059|5059;2|102|102|102|103;109|2485;2002|2002|3584|316|102;148|148|148|148|148|138;225|225|225|225|212|2006|2006;2111|2003;1|1|1|1|304|212|304;2111|2111|2111;2003|2003|2003|2003|2003;2003|2111;4182|2111|2111|11|10|10;3745|3745;2|2|865|101|304;2492|2111;872|872|2007;218|2002;192|314;1|2005|375|140;2004|328;604|4114|300|300;2003|279|279|279|279|279|279|279|279|279|279|279|279|279|279|279|279;296|2002|296|2002;2004|2004|2004|2004|2004|2004|2004|2004;304|3239;2004|2004|2004|2004|2004|2004|2004|2004|2004|2004|2004|2004;2005|1;710;221|309|314|2111;2003|2003|2003|2003|4261;4033|4052|4052|633|611;301|301|2488;2111|2111|2111|2111|2111|2111|331|331;309|309|309|309|309|309;2004|2004|2004|2004|2004|2004|2004|2004|2004|2004|2004|2004|304;2002;2003;2002|164;2006;2007;2004;2|2|2|2|314;2484|2484|283;2008;316|131|131;805
Dechloromonas aromatica	304|601|2004;866|1|1;282|282|2002|2002;2011|605|225|225|225|225|2007;4168|4168|605|225|225|225|225|2007;2007|304|2002;66|66|66|66|66|4294|4294|4294|4294|331;252|101|101|101;1004|101|101|101|101;3121|6020;2003|298|298;328|328|328|328|2004|2004|2004|2004;235;2499|283;1|2111;1001|1001|2003|2003|2003|1|1;710;2002|304;2004|2004|2004|2;2003|2003|2003|2003|2003|2003|244;107|107|107|107;192|314;2007|2004|2002;247|247|601|2007;327|327|327;10|5073|5073;107|5;10|5073;304|304|1;2485|2487;2111|518|2003|223;192;2003|244|244|244|244|2003|2003;181|2004;2111|1|1;2003|129;601|4168|4168|605|225|225|225|225;225|212|327|4337;601|304|2002;109|12|12|109;131|225|225|225|225;4006|4006|4006|304|330|330;109;101|101|101|101|101|101|101|325;101;601|601|225|225|225|225|2|2|2007;192|228;4335|221|633;223|223|605|225|225|225|225|2007|2007|601;4168|4168|605|225|225|225|225;1|1|1|304;868|601;11|601;304|1;301|301|304;330;70|70;304|2002;2111|2111|223|223|304|2002;129|2003;605|225|225|225|225;2006|101|101;1111|1111;101|3016|3016|3016|3016|3016|3016|3016|3016|3016|3016|3016|3016|3016|3016|2111;101|4016|4014|4014|5|5|5|5;239|1|1;221|2111;3121|5084;2493|2004;2004|570|570|161;223|304;206|206|10|10;2111|2111|223|223|605|225|225|225|225|2007;101|2111;136|136;5054|5054|2003|2003;244|244|244|244|2003|2003|6058|6058;650|67|67|67|361|361;2|2;327|1139|327;2495|207;11|1079|2485;3236|3236|2003|2003;4070;2111|304;3962|3962|2003;55|304;316|601|316;131|131;2007|2003|2111;306|284|589|589;184|2111;327|327|327|327|327|327|230;2111|213|213|213;1001|1001|2003|2003|2003|1|1|101|6024;101|604;107|107;230;2007|2007|2007;873|873|2004;2004|3684|2004;4143|2003;275|3052|2111;236|2003;304|850|850|302;2003|129|129;148;223|223|223|223|223|605|225|225|225|225|2007;2005|182;10|10;2003|2003|2003|2003|2003|2003|101|6024|101|6024|304|296;221|1|2111;2007|3016|3016|2111|275|275;2004|2004|2004|2004|2004|2004|2004|2004|2004|2004|2004|2004|304;101|2484;650|67|67|67;324|330;2111|2111;1|2005|375|140;2002|2002|4995|2007|258;4076|4076|523|523;131;4011|4011|2111|2111|327;2004|2004|2004|2|2;1|2111|221;1075|1075;235|4019|4019|223|223|223;130|2|2004;235|2|2|4019|4019|223|223|223;327|4;2003|187;1|1|3070|3071;1|2004|212|3010|3010;109|109|109|109|109;10|10|101|101|101;4031;2007|2007|2007|2007;2003|2003|2003|2003;206|2487|2002;605|225|225|225|225|2007|601;2002|2002|2002|330;205|304|304|205;3171|2484;2002|2002|2111;3070|5084|5084;5085|5085;4046|4046|4025|244|244|4046|4046|4025|244|244;327|2004;247|247|2004;2003|325;2004|4070;244|102|3265;101|632|4342|2484|102|2|2|2|2|2;2|2|865|101|304;4041|4010|4042|4042|1|1|1|1|325|325|325|325|3681|4043;4168|4168|605;309|314|2111;9|11;3226|2496|2496;2004|148;243|243|2485;3702|3702|4019|4019|223|223|223;1|613|314|309|5104|5104;101|101|101;3943|3943|601;3268|2003;2007|210;304|297;2007|2002|2002;2484|2484;3018;2484|283;2004|2004|3684|2004;2007|327;2004|2004|2004|2004|2004|2004|2111;2007|304|2002|2007;223|4168|4168|225|225|225|225;325|325|323;2004|148|148|148|148|138;5|5|5|5|5|5|5|5;873|101|101|101|101;223|223|4168|4168|605|225|225|225|225|2007;225|225|225|225;2004|2004|2004|2004|2004|2004|2004|2004|2004|2004|2004|2004;885|327|102|102|102;4168|4168|605|225|225|225|225|2007|2007;195|2003|2003;205|205|205|205;217|304|205|205|205|205;5050|5050|5050;375|4023|2006|4973|507;2007|2004|101|101;5050|5050|5050|5050|5050|5050;286|286;101|814;5059|5059;192|601;531|531|531;2006|2004;1151|2111|2111;2111|101|101;2111|4024;221|221|221|304;2007|2004;2111;2003|298|304|304|304;2007|2007;239|240|240;2007|2003;222|222|2111;2111|2492|2492;102|102|221;2003|304|304;140|140;2004|2004;2004|2007;3281;11;10;205|205|5023;2|2|4|4|4;2003|325|75|10|75|306|306|325|325;605|225|225|225|225|2007;2007|131;2487|2007;206|2|102|102|2111;109|109;242|2484|601|2004;1|1;882;880;217|313;221|221|221;101|2111|2111|2111|2111;148|2004|148;12|3877;223|223|605|225|225|225|225;4011|4011|2111|2111|327|327;2003|2493|2004|2111;2004|101;2|102|102|102|103;327;230|230;3979;2007|223|223|223|223|304;4246|1|275|4959|4958|325|325|4954;223|223|225|225|225|225;207;206;218|2002;2004|2004|2004|2004|2004|2004|2004|2004|2004|2004|2004|2004|101|102;2111|2111|235;3236|3236|2003|2003|4261;2005|1;2111|2111|330;101|101|101|101|191|191|191;5051|5051;4011|4011|2111|2111;309|309|309|309|309|309;1|2002;101|101;1|2004;2003|2486;131|316|221|304|304;244|101|6024|327;148|101;5040|107|107;2003|298;3315|2111|2111|3315|2111|2111;2003|2003|2003|298|298;2111|2111|2111|2111|2111|2111|331|331;304|210|2002|2002|207;5104|5104;3599|213;604|604;4019|4019|223|51;2484;2485;223|223|223|605|225|225|225|225|2007;589|284;65|65|65|65|65|2002;212|212|212|212|245|245|245|245|245|101|101|212|212|212|212|327|327|327|327|2|2|2|2|2;1|2004|160;2002|2002|2484;304|296|304|296;2004|601|223|605|225|225|225|225;5040|5040|3156|107;2486|2003|129;321|610|610;2111|2003|2111;310|2005|2005|140;2007|2002|2002|2;101|223;181|2004|101;518|2003;2007|327|2004;2|2|2|2|2|2|2|2|2|2|2|2|2|2|2|2|2|2|2|2|2|2|2|2|2;5069|5068;3504|102;507|2004;2007|4|4|4;247|247;227|227|227;304|304|2007;2111|304|304|304|304|304;2492|2111;221|328;192|284;2|2|2|2|314|329;206|206;142|142|142|101|101|101|101;2007|101;1139|327;223|223|131;171|171|171|330;223|223|223|223|304;4|11;187|2003|2003|2003|2003|2003|2003;223|223|304|2002;2007|223|223|304|2002;223|223|223|223|304|2002;3787|2006;297|2111;5066|2004|2004|2004;206|206|131;4033|4052|4052|633;601|605|225|225|225|225;2002|3584|316|102|2|2|2|2;2111|2111|2111|2111|2111;2003|2003|2003|1|1;2111|2111|208;2003|298|166|166;1|1|2005|375|140;2002|2007;101|628;2111|2111|205;2002|2002;2004|101|101;4952|4952|602|4953;325|325|2003|2003|2003|2003|2003|2003|244;4040|4040|4040;1|1|7;2007|2111;3121|3121|3121|3121|3121|3121|3121|3121|3121|3121|3121|3121|5084;2|377;318|318|318|318|318|318;304|2003|547;223|304|2002;101|101|101|101;278|278|604;7|2486;225|225|225|225|212|3703|2498;284;101|101|2007;4033|633;2|2|2007;246|2005;2111|2484|2484|2484;109|2487|2111;330|330|330|3274|212|212;305|305|240|240|102;304|304;876;2111|2111|2111|2111;206|2007|2007;605|225|225|225|225|2007|2007;2111|2003;2005|2005|239|239|239;223|223|304;4335;101|101|304;217|304;56|192;2003|279|279|279|279|279|279|279|279|279|279|279|279|279|279|279|279;1|1|325|2;2002|1;2003|2003|2007|2007;301|301|2488;304|2011|2011|304|304|304;2007|2007|2007|2007|2007|2007;601|192;217;186|101|101|101;210;316|131;601|601|223|223|605|225|225|225|225;219;601|223|223|605|225|225|225|225|2007;2002|2002|2002|103;4335|221;2111|1137;319|319|2011;2005|2005;2005|2003;325|325|2002;601|605|225|225|225|225|2|2;314|2111;221|5100|2003|2003|2003;2111|2111|2011;5080|5080;1|1|1|1|1|1;4|4|2|2;138|138|327;223|223|223|223|605|225|225|225|225|2007;304|212|304;325;2111|2111|225|225|225|225;156|156|156|308;3261|3261;2498;300|300;304|73|73;3498|142|142|142|101|101|101|101;223|223|2004;327|327|327|327|327|327;223|223|605|225|225|225|225|2007|2007;601|601;221|221|221|2002|2002;3226|2496|2496|10|10;2485|2485|109|109|109|109;101|4|4;2498|2498|11|109;2492;2004|2004|2004|2004|2004|2004;1|2002|2111;2007|2007|605|225|225|225|225|2007;2006|264|101|101|101;2004|2111;4209;1|2005|375|140|192;2002|70|70;2|2|2|2|2|2|2;11|11|11|11|11|109|109|109|109;206|2003;4168|4168|192;2002|131;101|2|2|2|2;1|1|1|1|304|3986;301;223|223|192;304;304|5067;223|223|605|225|225|225|225|2007|225|225|225|225;880|4020|4045;2002|2002|632|12|12;2003|301;2004|2004|2004;2002|3584|316|102;3781|101;231|231|231;601|225|225|225|225|2|2;325|325|325|325|323;5082|327;327|148|2004|101;3697|2485|2485|4335|633;3488|192;2002|2002|2002;2007|605;3638|3638;239|321;2005|375|2|2;2007|223|223|223|223|304|2002;221;11|11|12|12|12;2111|3016|3016|2111;223|223|304|2002|601;2006|102|102|2484|2484|4964|4970|304;221|11;2003|325|325|325;223|223|605|225|225|225|225|2007;2111|270|270;164|2111|2111;213|213|213|4126;150;2003|2003;2003|2007;2004|2004|2004|2004|2004|2004|2004|2004|101|4156|2;10|10|2484|2484|1|1|1|1;4|2004|2004|2004|2004|2004|2004|2004|2004|2004|2004|2004|2004|4354;142|142|142|101|101;2007|304;601|131;314|299|2111;2004|2004|2004|2004|2004|2004|2004|2004|2004;607|2487|2002;601|601|2004|2004|2004;225|225|225|225|212|2006|2006;1|1|1|1|304|212|304;2111|2111|2111;2500;2003|2003|2003|2003|2003;2|2|2|2;142|142|142|101|101|101;2|2|2|2|314;604|4114|300|300;223|223|223|223|605|225|225|225|225|2007|2007;2007|101|101|101|101;192|314|314;2002;2003;2006;2007;2004;2005;2008;2007|101|101;4998
Cupriavidus necator	3697|2485|2485|4335|221|633;304|601|2004;4952|4952|602|4953|4953;101|101|101|101|101|101|101|2004;223|304|2002;866|1|1;327|327|327;2002|12|12|12|12|12|12|12|12|12;244|102|3265;58|206|2|2;66|66|66|66|66|4294|4294|4294|4294|331;1079|2485|2485|2485|2485|2485;1|1|1|1|101|101;102|102|102|102|102|102;3121|6020;2003|298|298;235;4052|4033|633;1|2111;1001|1001|2003|2003|2003|1|1;101|101|101|304;710;503|2002|2111|2111;2485|2485|109|109;2111|1;149|601|2007|1|3687|2111;3121|3121|5084;2004|148;132|385|4011|4011|2111|2111;207|237;2002|304;2004|2004|2004|2;2003|2003|2003|2003|2003|2003|244;11|11|11;221|1001|1001|2003|2003|2003|1|1;192|314;2007|2004|2002;310|2005|140;10|5073|5073;107|5;10|5073;325|322|607|2487|2002;2485|2487;2485|2485;192;2003|244|244|244|244|2003|2003;101|2|2|2|2;2111|1|1;2003|129;149|221;2003|325|325|325|2486|2486;300;3016|2111|3016|2111;2003|129|2486;225|212|327|4337;601|304|605|225|225|225|225|2|2;109;2005|375|1|140;101|101|101|101|101|101|101|325;101;192|228;4335|221|633;4168|4168|605|225|225|225|225;868|601;11|601;1004|101|101|101|101;880|4020|4045;304|1;4019|223|223|9;301|301|304;70|70;304|2002;129|2003;605|225|225|225|225;2484|2484|310;2006|101|101;1111|1111;101|3016|3016|3016|3016|3016|3016|3016|3016|3016|3016|3016|3016|3016|3016|2111;239|1|1;65|65;2493|2004;2004|570|570|161;304|304|304|304|10|5073;4033|4052|4052|633|633;101|2111;136|136;244|244|244|244|2003|2003|6058|6058;101|101|101|101|10|3685|3685;650|67|67|67|361|361;246|2005;327|1139|327;2111|2111|2111|5080;11|1079|2485;3236|3236|2003|2003;75|306|306|75|10;205|205|205;181|2004;325|325|2111;4011|323|323|323|323|2111|4011|4011|2111|2111|327|132|385;901|101|101|101|101|331;3962|3962|2003;55|304;316|601|316;4|5058|304;3156|3156|3156|3156|3156|3156|3156;3121|5084;306|284|589|589;184|2111;327|327|327|327|327|327|230;212|212|212|212|245|245|245|245|245;245|2006;304|296|304|296;2|2004;1001|1001|2003|2003|2003|1|1|101|6024;101|604;236;107|107;230;2007|2007|2007;2004|3684|2004;4143|2003;330|330|330|3274|212|212;275|3052|2111;5014|66|66|66|66|66|4294|4294|4294|4294;2|2|2|2|2|212|246|2484;101|4016|4014|4014|5|5|5|5|5;148|148|2004|148;236|2003;2004|2004|2004|304;304|850|850|302;2003|129|129;140;148;4335|633;601|225|225|225|225|2|2|2007;5086|5086|325|325|325|1|1|325;2005|182;10|10;221|1|2111;2007|3016|3016|2111|275|275;4011|323|323|323|323|2111|4011|4011|2111|2111|327|132|385|4011|323|323|323|323|2111|4011|323|323|323|323|2111;3584|316|102;601|4168|4168|605;4252|4252;212|304|304;2111|2111;1|2005|375|140;244|2002|2003|2003|2003|2003|2002;131;4011|4011|2111|2111|327;1|2111|221;1075|1075;235|4019|4019|223|223|223;235|2|2|4019|4019|223|223|223;327|4;2003|187;1|1|3070|3071;1|2004|212|3010|3010;2011;10|10|101|101|101;4031;9;2|2|2|2|2|2|2|2|2|2|2|2|2|2|2|2|2|2|2|2|2|2|2|2|2;2007|2007|2007|2007;206|2487|2002;2003|298|304|304|304;205|304|304|205;101|2007|2007|2007;3781|101;3070|5084|5084;5085|5085;4046|4046|4025|244|244|4046|4046|4025|244|244;327|2004;247|247|2004;2003|325;223|223|605;2004|4070;2004|2004|2004|2004;101|632|4342|2484|102|2|2|2|2|2;2|2|865|101|304;4041|4010|4042|4042|1|1|1|1|325|325|325|325|3681|4043;309|309|309|309|309|309|309|309|309|309|309;2007|4|4|4;4229|4229;3618|3019|3943|3943|601;243|243|2485;3702|3702|4019|4019|223|223|223;589;1|613|314|309|5104|5104;101|101|101;2486|2003|129|129;101|814;3268|2003;304|297;2007|2002|2002;2484|2484;2484|283;2004|2004|3684|2004;2007|327;4011|4011|2111|2111|327|132|385;223|4168|4168|225|225|225|225;325|325|323;2004|148|148|148|148|138;873|101|101|101|101;4261;225|225|225|225;2004|2004|2004|2004|3684|2004|3684|2004;885|327|102|102|102;2007|2487;205|205|205|205;5050|5050|5050;375|4023|2006|4973|507;2007|2004|101|101;5050|5050|5050|5050|5050|5050;286|286;275|3052|2111|70;2004|4210;5059|5059;531|531|531;2006|2004;304|304|1;2;2111|4024;221|221|221|304;2007|2004;2111;73|73|73|73;239|240|240;2007|2002;2007|2003;2111|2492|2492;102|102|221;11|11;5|5|5|5|5|5|5|5|107;2003|304|304;247|247|109|268;2004|2004;2004|2007;3281;11;10;2486|2003|129;2003|2003|2003|2003|2003|2003|304|296;605|225|225|225|225|2007;2487|2007;206|2|102|102|2111;221|328;1|4;2002|2002|2002|330;1|1;882;880;217|313;221|221|221;101|2111|2111|2111|2111;148|2004|148;12|3877;4011|4011|2111|2111|327|327;2003|2493|2004|2111;101|101|2007|2007;2004|101;2|102|102|102|103;327;230|230;3979;4006|4006|4006|304|330|330;223|223|225|225|225|225;207;206;218|2002;2004|2004|2004|2004|2004|2004|2004|2004|2004|2004|2004|2004|101|102;4246|1|275|4959|4958|325|325|4954;2111|2111|235;3352;2005|1;2111|2111|330;101|101|101|101|191|191|191;247|247|109;5051|5051;4011|4011|2111|2111;309|309|309|309|309|309;511|632|2484|511|632|2484;1|2002;140|140;1|2004;131|316|221|304|304;2004|884;325|231|231;148|101;5040|107|107;2003|298;325|231|331;2003|2003|2003|298|298;2111|2111|2111|2111|2111|2111|331|331;304|210|2002|2002|207;5104|5104;3599|213;604|604;101|101|101|101|101|101|101|10|10|10;4019|4019|223|51;2484;2485;10|101|101|101|101;4052|4052|633;65|65|65|65|65|2002;212|212|212|212|245|245|245|245|245|101|101|212|212|212|212|327|327|327|327|2|2|2|2|2;1|2004|160;2007|2003|2111;4159|601|601;179|331;601|601|601|225|225|225|225|2|2|2007;5040|5040|3156|107;205|205|5023;321|610|610;2111|2003|2111;873|873|2004|101|101;2007|2002|2002|2;101|223;181|2004|101;518|2003;138|138;5069|5068;4076|4076|523|523;3174|222;3504|102;507|2004;3226|2496|2496;3261|101|101|101|101|101|101|101;901|101|101|101|101|101;103|103|103|1074|3005|2500;247|247;227|227|227;304|304|2007;2111|304|304|304|304|304;2111|270|270;109|109;101|101|101|101|191;192|284;5067|304|304|304|304|304|304|304|304|5067|304|304|304|304|304|304|304|304;2|2|2|2|314|329;206|206;142|142|142|101|101|101|101;2007|101;1139|327;171|171|171|330;223|223|223|223|304;4|11;2498|7;187|2003|2003|2003|2003|2003|2003;3261|3261|3261;223|223|304|2002;2002|4995|2007|258;242|2484|601|2004;297|2111;5066|2004|2004|2004;4033|4052|4052|633;601|605|225|225|225|225;604;2111|2111|2111|2111|2111;2003|2003|2003|1|1;103|103|2500;3498|142|142|142|101|101|101|101;2004|3684|2004|3684|2004;71|881;2|2|4|4|4;2002|2007;101|628;2002|2002;2004|101|101;4952|4952|602|4953;325|325|2003|2003|2003|2003|2003|2003|244;2485|2485|2485|2485|2485;1|1|7;2003|2007;1|1|1;3121|3121|3121|3121|3121|3121|3121|3121|3121|3121|3121|3121|5084;2|377;318|318|318|318|318|318;304|2003|547;187|205|205|2111;10|10|10;221|309|314|2111;2003|244;4028|4047|4048;223|223|223|223|605;2007|605|225|225|225|225|2007;101|101|101|101;278|278|604;7|2486;225|225|225|225|212|3703|2498;179|217|244;2111|2487;284;223|223|4168|4168|192;4033|633;2|2|2007;304|2007|2004;2|2;109|2487|2111;106|2111;305|305|240|240|102;304|304;876;66|66|66|66|66|4294|4294|4294|4294|2003|2003|2003|2003|2003|2003;2111|2111|2111|2111;2004|2004|3684|2004|3684|2004;206|2007|2007;2003|298|166|166;244|2002|2003|2003|2003|2003;2003|2003|3892;2111|2003;2005|2005|239|239|239;223|223|304;101|101|304;217|304;221|179;2003|279|279|279|279|279|279|279|279|279|279|279|279|279|279|279|279;1|1|325|2;2002|1;11|246|246;2003|2003|2007|2007;301|301|2488;2004|2004|2004|2004|2004|2004|2004|2004|2004|2004|2004|2004|304;314|299|2111;325|231;2007|2007|2007|2007|2007|2007;244|244|244|244|2003|2003|304|304|1;3018|865;601|192;217;186|101|101|101;2003|244|247|247|109|268;316|131;304|2007|2004|301;219;2004|2004|2004|11;2002|2002|101;10|10|2003|2003|2003|2003|2003|2003;225|225|225|225|2007;101|2007;2002|2002|2002|103;10|5073|601|601;2111|1137;319|319|2011;2005|2003;325|325|2002;236|236|2003;314|2111;286|2111|2111;2111|2111|2011;5080|5080;1|1|1|1|1|1;4|4|2|2;221|5100|1001|1001|2003|2003|2003|1|1;223|223|223|223|605|225|225|225|225|2007;304|212|304;156|156|156|308;314|314|4;231|231|231;300|300;2111|2111|208;10|10|10|10|219|5066|2004|2004|2004;327|327|327|327|327|327;4168|4168|192;4022|2003|321;2111|101;101|4|4;2498|2498|11|109;2492;2004|2004|2004|2004|2004|2004;1|2002|2111;3488|605;2006|264|101|101|101;2111|2484|2484|2484|1144|231|223;2004|2111;1|2005|375|140|192;2|2|2|2|2|2|2;223|223|4168|4168|304;221|5100|2003|2003|2003|2003|2003|2003;101|101|101|101|101|101|101;4011|323|323|323|323|2111|4011|4011|2111|2111|132|385|132|385|4011|323|323|323|323|2111|4011|4011|2111|2111|327|4011|323|323|323|323|2111|10;301;304;4033|4052|4052;304|5067;2484|2;5080;235|4019|4019|223|223|223|4019|4019|223|223|223;2485|109;2003|301;2003|325|2002|2002|2002|103|103|103|3794|325|325;2004|2004|2004;3236|3236|2003|2003|4261;2002|3584|316|102;2007|225|225|225|225;223|223|2004|101|101;620|620|209|209;325|325|325|325|323;5082|327;327|148|2004|101;298|4021;231|231;3697|2485|2485|4335|633;3488|192;2002|2002|2002;218|2002|2002;3638|3638;239|321;3706|301;217|244;2498;2005|375|2|2;1|1|1|1|304|3986;221;11|11|12|12|12;2004|601|223|605|225|225|225|225;109|109|109|109|109|109|109|109|109|109|109|109|109|109|109|109|109|109|109|109|109|109|109|109|109|109|109|109|109|109;2006|102|102|2484|2484|4964|4970|304;221|11;2003|325|325|325;223|223|605|225|225|225|225|2007;2492|2111;164|2111|2111;4212|5084|11|11|11;150;2003|2003;2002|12;2007|2111;2004|2004|2004|2004|2004|2004|2004|2004|101|4156|2;608;327|327|327|1139|327;4|2004|2004|2004|2004|2004|2004|2004|2004|2004|2004|2004|2004|4354;3735;142|142|142|101|101;2007|304;601|131;304|2011|2011|304|304|304;2004|2004|2004|2004|2004|2004|2004|2004|2004;607|2487|2002;2003|101|2111|2111|2111|2111;225|225|225|225|212|2006|2006;1|1|1|1|304|212|304;2111|2111|2111;2003|2003|2003|2003|2003;101|101|101|101|101|101|101|101;142|142|142|101|101|101;2|2|2|2|314;2007|2007;604|4114|300|300;2004|2004|2004|2004|2004|2004|2004|2004;511|632|2484;2003|2003|2003|2003|2003|2003;4070|7;2007|101|101|101|101;2004|2004|2004|2004|2004|2004|2004|2004|2004|2004|2004|2004;192|314|314;2002;2003;211|211|211|211|211|211|211|211|211|211|211|211|211|211|211|211|211|211;2006;2004;2008;2007|101|101;4998
Laribacter hongkongensis	2004|2004|2004|1|1;304|601|2004;866|1|1;282|282|2002|2002;66|66|66|66|66|4294|4294|4294|4294|331;252|101|101|101;1004|101|101|101|101;2003|4049;3121|6020;2003|298|298;2499|283;304|296|304;101|4016|4014|4014|5|5|5|5|5|5;1001|1001|2003|2003|2003|1|1;710;503|2002|2111|2111;2002|304;2004|2004|2004|2;2003|2003|2003|2003|2003|2003|244;375|2003;192|314;310|2005|140;327|327|327;10|5073;304|304|1;2485|2487;2485|2485;192;2003|244|244|244|244|2003|2003;2111|1|1;246|2005|71;3174|222;2003|129|2486;4168|4168|304|2002;225|212|327|4337;6016|221;301|301|301|301;109;101|101|101|101|101|101|101|325;101;192|228;4335|221|633;223|223|605|225|225|225|225|2007|2007|601;4168|4168|605|225|225|225|225;1|1|1|304;107|107|107;304|1;301|301|304;304|2002;885|327;129|2003;605|225|225|225|225;101|101|101|101|191|191;1111|1111;101|3016|3016|3016|3016|3016|3016|3016|3016|3016|3016|3016|3016|3016|3016|2111;239|1|1;4216|4216|4216|4216;589|284;2493|2004;2004|570|570|161;223|304;101|2111;136|136;148|2004|138;2004|2004|3684|2004;11|1079|2485;3236|3236|2003|2003;4070;181|2004;225|212|3703|2498;3962|3962|2003;316|601|316;3156|3156|3156|3156|3156|3156|3156;306|284|589|589;2111|304|304;184|2111;327|327|327|327|327|327|230;2111|213|213|213;212|212|212|212|245|245|245|245|245;107|107;230;633|187|2003|2003|2003|2003|2003|2003;2|2|2|2|2|2|2|2|2|2|2|2|2|2|2|2|2|2|2|2;4143|2003;5014|66|66|66|66|66|4294|4294|4294|4294;2|2|2|2|2|212|246|2484;1;236|2003;2006|264|101|101|101|375;2003|129|129;144;148;4335|633;2005|182;10|10;221|1|2111;2007|3016|3016|2111|275|275;601|4168|4168|605;2111|2111;1|2005|375|140;2002|2002|4995|2007|258;4076|4076|523|523;131;4011|4011|2111|2111|327;1075|1075;130|2|2004;235|2|2|4019|4019|223|223|223;327|4;2002|601;1|2004|212|3010|3010;223|223;2011;235|101|101|101|101|101|101|101|101|101|101|101|101|101|101;2004|2004|2004|304;10|10|101|101|101;4031;206|2487|2002;2003|298|304|304|304;2111|2003;205|304|304|205;3070|5084|5084;5085|5085;375;327|2004;2003|325;2004|4070;244|102|3265;101|632|4342|2484|102|2|2|2|2|2;3303;2|2|865|101|304;4041|4010|4042|4042|1|1|1|1|325|325|325|325|3681|4043;4114|300|300;3226|2496|2496;5050|5050;243|243|2485;3702|3702|4019|4019|223|223|223;375|4023|2006|507;1|613|314|309|5104|5104;101|101|101;3943|3943|601;101|814;304|297;2007|2002|2002;2484|2484;2484|283;650|67|67|67|361|361;243|304;2007|327;325|325|323;2004|148|148|148|148|138;325|325|325;225|225|225|225;2004|2004|2004|2004|2004|2004|2004|2004|2004|2004|2004|2004;195|2003|2003;217|304|205|205|205|205;2007|2004|101|101;5050|5050|5050|5050|5050|5050;286|286;275|3052|2111|70;252|3016|3016|3016|3016|3016|3016|3016|3016|3016|3016|3016|3016|3016|3016|2111;5059|5059;192|601;531|531|531;2006|2004;1151|2111|2111;2007|2004;2111;239|240|240;2007|2003;2111|2492|2492;102|102|221;2003|304|304;101|101;2007|210|225;2004|2004|2004|2004|3684|2004;2004|2004;2004|2007;304|304|10|5073;3281;11;10;205|205|5023;605|225|225|225|225|2007;865;2487|2007;206|2|102|102|2111;2002|2002|2002|330;1|1;601|4168|4168|192;882;880;217|313;221|221|221;101|2111|2111|2111|2111;148|2004|148;12|3877;223|223|605|225|225|225|225;2003|2493|2004|2111;101|101|101|101|191|191|191;2004|101;2|102|102|102|103;327;230|230;4246|1|275|4959|4958|325|325|4954;206;218|2002;2004|2004|2004|2004|2004|2004|2004|2004|2004|2004|2004|2004|101|102;3236|3236|2003|2003|4261;2005|1;2111|2111|330;1|1|1|1|304|3986;5051|5051;309|309|309|309|309|309;601|131;140|140;1|140;1|2004;131|316|221|304|304;148|101;5040|107|107;2003|298;3315|2111|2111|3315|2111|2111;2003|2003|2003|298|298;2111|2111|2111|2111|2111|2111|331|331;304|210|2002|2002|207;604|604;4019|4019|223|51;10|101|101|101|101;65|65|65|65|65|2002;212|212|212|212|245|245|245|245|245|101|101|212|212|212|212|327|327|327|327|2|2|2|2|2;1|2004|160;2007|2003|2111;5040|5040|3156|107;321|610|610;223|225|225|225|225;2111|2003|2111;219;101|223;181|2004|101;518|2003;5069|5068;3504|102;507|2004;4168|4168|210;2007|4|4|4;103|103|103|1074|3005|2500;2111|270|270;10|5073|267|5073;247|247;227|227|227;304|304|2007;10|605|225|225|225|225;309|314|2111;101|101|101|101|191;192|284;2004|601|605|225|225|225|225;2|2|2|2|314|329;2007|101;171|171|171|330;304|304|304|304|10|5073;187|2003|2003|2003|2003|2003|2003;101|101|101|101|101;2484|2484|2484;223|223|223|223|304|2002;297|2111;5066|2004|2004|2004;4033|4052|4052|633;2002|3584|316|102|2|2|2|2;2111|2111|2111|2111|2111;2003|2003|2003|1|1;103|103|2500;2111|2111|208;2003|298|166|166;2|2|4|4|4;101|628;2002|2002;4952|4952|602|4953;325|325|2003|2003|2003|2003|2003|2003|244;1|1|7;1|1|1;2005|2005;3121|3121|3121|3121|3121|3121|3121|3121|3121|3121|3121|3121|5084;3156|3156|3156|3156|3156|3156;2002|2003|2003|2003|2003|2003|2003;2|377;318|318|318|318|318|318;304|2003|547;2003|244;4028|4047|4048;304|375;223|304|2002;101|101|101|101;278|278|604;7|2486;2111|2487;284;223|223|4168|4168|192;221|5100|2111|581;2|2|2007;4168|4168|225|225|225|225;109|2487|2111;330|330|330|3274|212|212;305|305|240|240|102;304|304;876;2111|2111|2111|2111;206|2007|2007;9;321|3016|3016|2111;2005|2005|239|239|239;223|223|304;4335;101|101|304;217|304;2003|279|279|279|279|279|279|279|279|279|279|279|279|279|279|279|279;2004|2004|2004|2004|2004|2004|2111;2002|1;2003|2003|2007|2007;301|301|2488;304|2011|2011|304|304|304;2007|2007|2007|2007|2007|2007;217;316|131;2007|2002|2002|2;2002|2002|101;223|223|304|2002;4335|221;319|319|2011;2005|2005|2005|2005|2005|2005;2005|2003;325|325|2002;601|605|225|225|225|225|2|2;314|2111;221|5100|2003|2003|2003;2111|2111|2011;5080|5080;1|1|1|1|1|1;4|4|2|2;138|138|327;221|5100|1001|1001|2003|2003|2003|1|1;300|300;2111|2111|225|225|225|225;156|156|156|308;314|314|4;2498;4006|4006|4006|304|330|330;3498|142|142|142|101|101|101|101;223|223|2004;327|327|327|327|327|327;2111|101;2498|2498|11|109;2004|2004|2004|2004|2004|2004|2004|2004;2004|2004|2004|2004|2004|2004;2004|2111;1|2005|375|140|192;2|2|2|2|2|2|2;221|516;101|2|2|2|2;301;223|223|192;304;304|5067;2484|2;821|821|2484;2003|2003|4261|2003|2003|4261;5080;2003|2007|213|213;324|330;2003|301;2004|2004|2004;223|223|2004|101|101;3781|101;1|1|1|1|304;2005|2005|221|221|221|2002|2002;325|325|325|325|323;5082|327;242|2484|601|2004;327|148|2004|101;298|4021;2006|5104|5104;3488|192;3638|3638;239|321;2111|2111|2111|2111|331|331;2005|375|2|2;2004|2004|2004|2004;221;2004|2484;2006|102|102|2484|2484|4964|4970|304;2492|2111;164|2111|2111;2003|2003;2007|2111;2004|2004|2004|2004|2004|2004|2004|2004|101|4156|2;109|5079;4|2004|2004|2004|2004|2004|2004|2004|2004|2004|2004|2004|2004|4354;4|4;142|142|142|101|101;1|2002;314|299|2111;4168|4168|304;607|2487|2002;225|225|225|225|212|2006|2006;1|1|1|1|304|212|304;2111|2111|2111;2003|2003|2003|2003|2003;142|142|142|101|101|101;2|2|2|2|314;2003|2003|2003|2003|2003|2003;192|314|314;2003|129;2002;2003;2006;2004;2005;2008;4998
Neisseria gonorrhoeae	131|316|221|304|304;2004|884;2111|2111|2111|2111;186|101|101|101;148|101;217;316|131;304;2|2|2|2|2|212|246|2484;2003|2003|2003|298|298;2111|304|304|304|304|304;2111|2111|2111|2111|2111|2111|331|331;2005|375|2|2;2111|2111;2002|2002|101;4011|4011|2111|2111|327;4076|4076|523|523;1|2005|375|140;101|101|101|101;607|2487|2002;304|213|213|213;101|4156|2;12|109;304|601|2004;130|2|2004;2486;101|2008;327|4;2003|187;319|319|2011;2003|298;1|1|1;3121|6020;2003|298|298;2111|2111|2111|2111|2111;212|212|212|212|245|245|245|245|245|101|101|212|212|212|212|327|327|327|327|2|2|2|2|2;304|850|850|302;330|330|330|3274|212|212;1|2004|160;314|2111;221|5100|2003|2003|2003;235|101|101|101|101|101|101|101;5080|5080;2|2|865|101|304;1|1|1|1|1|1;301|301|304;4|4|2|2;321|610|610;1|207|207|5084|5084;314|314|4|2484|2484;300|300;2111|2003|2111;4038;2003|2003|2003|2003;156|156|156|308;1|2004|212|3010|3010;2003|298|304|304|304;2498;138|138;5069|5068;101|101|101|101|101|101|101|4|4;2004|2004|2004|2;2003|2003|2003|2003|2003|2003|244;1|207|1|207|207;327|327|327|327|327|327;101|2007|2007|2007;3504|102;507|2004;2003|2003|4261|2003|2003;3335|5084|3335|3335|5084;3781|101;3070|5084|5084;5085|5085;601|605;1|1|1|1|304;310|2005|140;372;5104|5104;589;103|103|103|1074|3005|2500;2004|2004|2004|2004|2004|2004|2004|2004;327|2004;2004|2004|2004|2004|2004|2004;1|2002|2111;304|304|1;2003|325;2485|2485;219|2004|2004|2004;3121|3121;2004|4070;244|102|3265;195|2003|2003;2004|2111;221|328;1|2005|375|140|192;2|2|2|2|2|2|2;142|142|142|101|101|101;101|632|4342|2484|102|2|2|2|2|2;101|101|101|101|191;2003|129;4041|4010|4042|4042|1|1|1|1|325|325|325|325|3681|4043;304|930;164|2111|2111|304|304|304;3281;148|2004|101;206|2|102|102|2111;206;101|2111;101|101|2111;192|314;247|247;2007|101;375|4023|2006|4973|507;212|212|304;225|212|327|4337;274|274|274|274;601|131;1|1|1|1|304|3986;325|325|2003|2003|2003|2003|2003|2003|244;3702|3702|4019|4019|223|223|223;243|243|2485;2484|2484|2484;2004|2004;304|5067;314|299|2111;1|613|314|309|5104|5104;1075|1075;880|4020|4045;101|101|101|101|101|101|101|325;102;101;206|2487|2002;325|325|325|325|323;821|821|2484;327|1139|327;3962|3962|2003;2004|2004|3684|2004;242|2484|601|2004;297|2111;3405|284;4335|221|633;235|2|2|4019|4019|223|223|223;212|212|212|212|245|245|245|245|245;5066|2004|2004|2004;2007|2002|2002|2;325|325|323;2004|148|148|148|148|138;304|304|304|304;880;184|2111;2498|2498|11|109;2003|301;325|325|2002;2007|327;2004|2004|2004;298|4021;710;2002|1;2002|3584|316|102;11|1079;885|327|102|102|102;3498|142|142|142|101|101|101|101;3156|3719;4168|4168|225|225|225|225;2003|298|166|166;2|2|4|4|4;2007|2487;605|225|225|225|225;101|628;2111|2003;2004|101|101;4952|4952|602|4953;5050|5050|5050|5050|5050|5050;286|286;2005|2005|239|239|239;4040|4040|4040;5059|5059;1|1|7;2006|264|101|101|101|375|375;2493|2004;2004|570|570|161;109|2487|2111;221|221|221|304;3121|3121|3121|3121|3121|3121|3121|3121|3121|5084;2007|2004;2111;2002|2002|2002;282|282|2002|2002;239|240|240;2004|2004|2004|1|1;2005|2003;3638|3638;2|377;109|5079;221;2111|2492|2492;304|2003|547;227|227|227;318|318|318|318|318|318;1004|101;239|321;2003|304|304;221|1|2111;4028|4047|4048;2004|2004|2004|2004|3684|2004;304|375;2|2|2|2|314;650|67|67|67|361|361;2004|2007;304|304|10|5073;2004|2004|2004|2004;278|278|604;239|1|1;7|2486;11;2495|207;327|327|327;101|4016|4014|4014|5|5|5;2006|102|102|2484|2484|4964|4970|304;2011;2111|270|270;2487|2007;192|284;1|4;2007|2003;2002|2002|2002|330;1151|2111|2111;1|1;316|601|316;882;2003|2003;304|2007;217|313;3121|5084;306|284|589|589;221|221|221;101|2111|2111|2111|2111;327|327|327|327|327|327|230;325|4335|221;148|2004|148;12|3877;4|2004|2004|2004|2004|2004|2004|2004|2004|2004|2004|2004|2004|4354;4070;107|107;230;2003|2493|2004|2111;305|305|240|240|102;2|2|2|2|2|2|2|2|2|2|2|2|2|2|2|2|2|2|2|2;102|102|221;4143|2003;2003;876;304|2011|2011|304|304|304;5014|66|66|66|66|66|4294|4294|4294|4294;181|2004|101;2004|101;206|2007|2007;1;2|102|102|102|103;5;327;236|2003;2003|2003|3892;225|225|225|225|212|2006|2006;4006|4006|4006|304|330|330;1|1|1|1|304|212|304;2111|2111|2111;4019|4019|223|51;10;2003|2003|2003|2003|2003;101|101|304;217|304;2492|2111;218|2002;4246|1|275|4959|4958|325|325|4954;148;604|4114|300|300;5086|5086|325|325|325|1|1|325;2004|2004|2004|2004|2004|2004|2004|2004|2004|2004|2004|2004|101|102|102|102;2004|2004|2004|2004|2004|2004|2004|2004|2004|2004|2004|2004;2005|1;2111|2111|330;10|10|101|101|101;2005|182;2008|3558|1156;221|309|314|2111;2003|2003|2007|2007;301|301|2488;5051|5051;192|314|314;503|2002|2111|2111;2002;1|2002;140|140;2006;1|140;2004;1|2004;2484|2484|283;2008;2007|2007|2007|2007|2007|2007;506
Nitrosomonas europaea	223|223|327|2004;2004|2004|2004|1|1;304|601|2004;304|3986;866|1|1;282|282|2002|2002;66|66|66|66|66|4294|4294|4294|4294|331;252|101|101|101;1004|101|101|101|101;304|304|304|304|10|5073;3121|6020;2003|298|298;2111|3352;235|101|101|101|101|101|101|101;3121|3121|3121|5084;304|296|304;5040|5040|3156;2003|4049|1137|1137|2111;2004|2004|2004|2;2003|2003|2003|2003|2003|2003|244;601|2007|1|3687|2111;235|144;192|314;310|2005|140;327|327|327;10|5073|5073;10|5073;304|304|1;192;2111|1|1;3174|222;223|223|4168|4168|223|223|605|225|225|225|225|2007|601;225|212|327|4337;6016|221;4006|4006|4006|304|330|330;2005|375|1|140;101|101|101|101|101|101|101|325;101;107;601|601|225|225|225|225|2|2|2007;192|228;4335|221|633;2|2|2|2|2|2;4168|4168|605|225|225|225|225;1|1|1|304;304|1;301|301|304;885|327;129|2003;605|225|225|225|225;6076|2003|2003|2003|2003|2007|2007;2006|101|101;101|4016|4014|4014|5|5|5|5;239|1|1;2493|2004;2004|570|570|161;101|2111;2495|207;11|1079|2485;4070;181|2004;3070|1139|327;225|212|3703|2498;3962|3962|2003;316|601|316;4|5058|304;3156|3156|3156|3156|3156|3156|3156;306|284|589|589;2111|304|304;184|2111;327|327|327|327|327|327|230;325|4335|221;235;230;2|2|2|2|2|2|2|2|2|2|2|2|2|2|2|2|2|2|2|2;5014|66|66|66|66|66|4294|4294|4294|4294;148|148|2004|148;236|2003;304|850|850|302;140;564|3772;148;710;10|10;221|1|2111;4252|4252;650|67|67|67;2111|2111;1|2005|375|140;2002|2002|4995|2007|258;4076|4076|523|523;131;4011|4011|2111|2111|327;130|2|2004;235|2|2|4019|4019|223|223|223;327|4;304|304|2003|2003|2003|2003|2003|2003|244;181|2004|101;2011;10|10|101|101|101;4031;206|2487|2002;2003|298|304|304|304;304|930;620|620|209|209;3070|5084|5084;5085|5085;327|2004;247|247|2004;2003|325;2004|4070;244|102|3265;101|632|4342|2484|102|2|2|2|2|2;2|2|865|101|304;4041|4010|4042|4042|1|1|1|1|325|325|325|325|3681|4043;2004|148;243|243|2485;3702|3702|4019|4019|223|223|223;589;1|613|314|309|5104|5104;3943|3943|601;2007|2002|2002;2484|283;650|67|67|67|361|361;2007|327;325|325|323;2004|148|148|148|148|138;5|5|5|5|5|5|5|5;873|101|101|101|101;2004|2004|2004|2004|2004|2004|2004|2004|2004|2004|2004|2004|101;2004|2004|2004|2004|2004|2004|2004|2004|2004|2004|2004|2004;195|2003|2003;205|205|205|205;375|4023|2006|4973|507;2007|2004|101|101;5050|5050|5050|5050|5050|5050;286|286;5059|5059;531|531|531;2111|101|101;5054|5054|5054|5054|5054|5054|5054|5054;221|221|221|304;2007|2004;2111;239|240|240;2007|2002;2007|2003;2111|2492|2492;102|102|221;2003|304|304;140|140;148|3714|2004|212|3010|3010;2004|2004;2004|2007;3281;11;10;2003|325|75|10|75|306|306|325|325;3070|3070|5084|5084;2487|2007;206|2|102|102|2111;309|314|2111;1|4;2003|2003|2003|2003|2003|2003|2003|244;242|2484|601|2004;1|1;882;880;217|313;221|221|221;101|2111|2111|2111|2111;148|2004|148;12|3877;2003|2493|2004|2111;2007|2007|304|2002;2004|101;2|102|102|102|103;2485|2485|109;327;3979;3978;2003|129;206;328|225;4246|1|275|4959|4958|325|325|4954;2004|2493|2111;3500|3304|2111|2111;2005|1;2111|2111|330;2;309|309|309|309|309|309;1|2002;1|2004;131|316|221|304|304;148|101;2003|298;2003|2003|2003|298|298;2111|2111|2111|2111|2111|2111|331|331;4333|4333;604|604;4019|4019|223|51;2484;206|206;2004|2004|2004|2004|2004|2004|2004|2004|2004|2004|2004|2004|2004|2004|2004;212|212|212|212|245|245|245|245|245|101|101|212|212|212|212|327|327|327|327|2|2|2|2|2;1|2004|160;321|610|610;2111|2111|2111|2111|2111|6094|304|304|304|2111|222|222|222|222|2003|132|385;2111|2003|2111;129;1|2004|212|3010|3010;518|2003;5069|5068;3504|102;507|2004;2003|2003|4261|2003|2003;103|103|103|1074|3005|2500;304|304|2002;247|247;227|227|227;304|304|2007;2492|2111;109|109;101|101|101|101|191;192|284;2|2|2|2|314|329;4244|7;142|142|142|101|101|101|101;2007|101;171|171|171|330;2002|2002|632|12;2484|2484|2484;2002|2002|2002|330;297|2111;5066|2004|2004|2004;11|11|2002|12|12|12;4033|4052|4052|633;2111|2111|2111|2111|2111;3498|142|142|142|101|101|101|101;2003|298|166|166;2|2|4|4|4;2002|2002;4952|4952|602|4953;325|325|2003|2003|2003|2003|2003|2003|244;4040|4040|4040;1|1|7;3121|3121|3121|3121|3121|3121|3121|3121|3121|3121|3121|3121|5084;3156|3156|3156|3156|3156|3156;318|318|318|318|318|318;304|2003|547;2003|244;4028|4047|4048;564|3772|3070|3070;278|278|604;7|2486;2111|2487;284;4033|633;304|2002;246|2005;109|109|109;330|330|330|3274|212|212;305|305|240|240|102;304|304;876;66|66|66|66|66|4294|4294|4294|4294|2003|2003|2003|2003|2003|2003;2111|2111|2111|2111;2004|2004|3684|2004|3684|2004;206|2007|2007;102|102|304;2111|2003;146|10;2005|2005|239|239|239;2005|206;217|304;131|304;2003|279|279|279|279|279|279|279|279|279|279|279|279|279|279|279|279;2004|2004|2004|2004|2004|2004|2111;2002|1;2003|2003|2007|2007;301|301|2488;304|2011|2011|304|304|304;2007|2007|2007|2007|2007|2007;3018|865;217;186|101|101|101;316|131;2007|2002|2002|2;2004|2004|2004|11;2002|2002|101;223|223|304|2002;2111|1137;319|319|2011;2005|2005;327|1139|327;325|325|2002;601|605|225|225|225|225|2|2;314|2111;221|5100|2003|2003|2003;2111|2111|2011;5080|5080;1|1|1|1|1|1;4|4|2|2;138|138|327;156|156|156|308;3261|3261;2499;2498;300|300;2111|2111|208;75|10|75|306|306|325|325;327|327|327|327|327|327;223|223|2002;221|221|221|2002|2002;2111|101;2498|2498|11|109;2004|2004|2004|2004|2004|2004|2004|2004;2004|2004|2004|2004|2004|2004;1|2002|2111;2006|264|101|101|101;2004|2111;1|2005|375|140|192;164|2111|2111|304|304|304;2|2|2|2|2|2|2;218|2002;109|235;301;304;304|5067;821|821|2484;2485|109;2003|301;2004|2004|2004;2002|3584|316|102;3781|101;1|1|1|1|304;327|148|2004|101;298|4021;2006|5104|5104;2002|2002|2002;3638|3638;239|321;2005|375|2|2;2004|2004|2004|2004;221;3315|2111|2111|3315|2111|2111|2111;2006|102|102|2484|2484|4964|4970|304;2111|270|270;2003|2003;2007|2111;2004|2004|2004|2004|2004|2004|2004|2004|101|4156|2;109|5079;306|327;4|2004|2004|2004|2004|2004|2004|2004|2004|2004|2004|2004|2004|4354;142|142|142|101|101;221|328;314|299|2111;4168|4168|304;2004|2004|2004|2004|2004|2004|2004|2004|2004;607|2487|2002;225|225|225|225|212|2006|2006;1|1|1|1|304|212|304;2111|2111|2111;2003|2003|2003|2003|2003;142|142|142|101|101|101;2|2|2|2|314;604|4114|300|300;2003|2003|2003|2003|2003|2003;192|314|314;2002;2003;2006;2004;2005;2008;4998
Herminiimonas arsenicoxydans	2004|2004|2004|1|1;304|601|2004;304|3986;3226|3226|2496|2496;866|1|1;327|327|327;223|223|4168|4168|223|223|304|2002;2004|2004|2004|2004|2004|2004|2004|2004|2004|2004|2004|2004|304|304;66|66|66|66|66|4294|4294|4294|4294|331;252|101|101|101;1004|101|101|101|101;304|304|304|304|10|5073;3121|6020;2003|298|298;235|101|101|101|101|101|101|101;1001|1001|2003|2003|2003|1|1;101|101|101|304;710;503|2002|2111|2111;3121|3121|5084;10|10|304;2002|304;2004|2004|2004|2;2003|2003|2003|2003|2003|2003|244;221|1001|1001|2003|2003|2003|1|1;192|314;310|2005|140;282|282|2002|2002;10|5073|5073;10|5073;2485|2487;2485|2485;192;2111|304;2111|1|1;3174|222;206|2;2003|129|2486;225|212|327|4337;109|12|12|109;601|304|605|225|225|225|225|2|2;4006|4006|4006|304|330|330;101|101|101|101|101|101|101|325;101;107;192|228;4335|221|633;4168|4168|605|225|225|225|225;1|1|1|304;304|1;301|301|304;304|2002;885|327;2004|4002|2007;605|225|225|225|225;2006|101|101;1111|1111;101|3016|3016|3016|3016|3016|3016|3016|3016|3016|3016|3016|3016|3016|3016|2111;239|1|1;2493|2004;2004|570|570|161;223|304;101|2111;101|101|101|101|10|3685|3685;650|67|67|67|361|361;246|2005;11|1079|2485;3236|3236|2003|2003;205|205|205;4070;181|2004;316|601|316;3156|3156|3156|3156|3156|3156|3156;3121|5084;306|284|589|589;184|2111;327|327|327|327|327|327|230;2111|213|213|213;212|212|212|212|245|245|245|245|245;4159|601|601;1001|1001|2003|2003|2003|1|1|101|6024;235;230;2004|3684|2004;4143|2003;275|3052|2111;2|2|2|2|2|212|246|2484;101|4016|4014|4014|5|5|5|5|5;148|148|2004|148;236|2003;304|850|850|302;148;4335|633;304|304;2005|182;10|10;2003|2003|2003|2003|2003|2003|101|6024|101|6024|304|296;221|1|2111;2007|3016|3016|2111|275|275;2004|2004|2004|2004|2004|2004|2004|2004|2004|2004|2004|2004|304;601|4168|4168|605;101|2484;212|304|304;2111|2111;1|2005|375|140;2002|2002|4995|2007|258;4076|4076|523|523;131;4011|4011|2111|2111|327;2004|2004|2004|2|2;130|2|2004;235|2|2|4019|4019|223|223|223;327|4;1|2004|212|3010|3010;2011;3623|2111;10|10|101|101|101;4031;2|2|2|2|2|2|2|2|2|2|2|2|2|2|2|2|2|2|2|2|2|2|2|2|2;2003|2003|2003|2003;206|2487|2002;2003|298|304|304|304;101|2007|2007|2007;3781|101;3070|5084|5084;5085|5085;10|225|225|225|225;327|2004;247|247|2004;2003|325;2004|4070;2004|2004|2004|2004;101|632|4342|2484|102|2|2|2|2|2;2|2|865|101|304;4041|4010|4042|4042|1|1|1|1|325|325|325|325|3681|4043;2007|4|4|4;243|243|2485;3702|3702|4019|4019|223|223|223;375|4023|2006|507;1|613|314|309|5104|5104;101|101|101;3943|3943|601;101|814;131|101;3268|2003;2007|2002|2002;2484|2484;2484|283;2004|2004|3684|2004;2007|327;2004|2004|2004|2004|2004|2004|2111;223|4168|4168|225|225|225|225;325|325|323;2004|148|148|148|148|138;225|225|225|225;2004|2004|2004|2004|2004|2004|2004|2004|2004|2004|2004|2004;2007|2487;205|205|205|205;2007|2004|101|101;5050|5050|5050|5050|5050|5050;286|286;275|3052|2111|70;2111|2111|2111|2111|2111|2111;5059|5059;531|531|531;2006|2004;1151|2111|2111;180;221|221|221|304;2007|2004;2111;2007|2007;239|240|240;2007|2003;222|222|2111;2111|2492|2492;102|102|221;2003|304|304;140|140;2004|2007;304|304|10|5073;2002|2002|2002;3281;11;10;605|225|225|225|225|2007;2487|2007;206|2|102|102|2111;242|2484|601|2004;1|1;601|4168|4168|192;882;880;217|313;221|221|221;101|2111|2111|2111|2111;148|2004|148;12|3877;223|223|605|225|225|225|225;2003|2493|2004|2111;3236;2004|101;2|102|102|102|103;327;230|230;4161|1|1;2003|129;223|223|225|225|225|225;207;206;218|2002;2004|2004|2004|2004|2004|2004|2004|2004|2004|2004|2004|2004|101|102;4246|1|275|4959|4958|325|325|4954;231|231|231;2005|1;2111|2111|330;109|109|109|109|109|109|109|109|109|109|109|109;5051|5051;650|67|67|67;309|309|309|309|309|309;1|2002;1|140;1|2004;1|1|1|1;2003|2493|2004;131|316|221|304|304;2004|884;148|101;2003|298;2003|2003|2003|298|298;2111|2111|2111|2111|2111|2111|331|331;2003|2003|4261;304|210|2002|2002|207;5104|5104;604|604;4019|4019|223|51;2486;2484;589|284;206|206;212|212|212|212|245|245|245|245|245|101|101|212|212|212|212|327|327|327|327|2|2|2|2|2;142|142|142|101|101|101|101;1|2004|160;2007|2003|2111;304|296|304|296;2004|601|223|605|225|225|225|225;601|601|601|225|225|225|225|2|2|2007;5040|5040|3156|107;321|610|610;2111|2003|2111;2007|2002|2002|2;101|223;181|2004|101;518|2003;138|138;5069|5068;3504|102;507|2004;3226|2496|2496;601|2007|2111;103|103|103|1074|3005|2500;247|247;227|227|227;304|304|2007;2111|304|304|304|304|304;2492|2111;221|328;101|101|101|101|191;192|284;2|2|2|2|314|329;4052|4052|633;3697|2485|2485|4335|633;2007|101;1139|327;223|223|223|223|304;4|11;187|2003|2003|2003|2003|2003|2003;2484|2484|2484;3261|3261|3261;2007|223|223|304|2002;2002|2002|2002|330;297|2111;5066|2004|2004|2004;4033|4052|4052|633;601|605|225|225|225|225;2002|3584|316|102|2|2|2|2;2111|2111|2111|2111|2111;2003|2003|2003|1|1;103|103|2500;2111|2111|208;2003|298|166|166;2|2|4|4|4;101|628;2002|2002;2004|101|101;4952|4952|602|4953;325|325|2003|2003|2003|2003|2003|2003|244;1|1|7;2007|2111;1|1|1;3121|3121|3121|3121|3121|3121|3121|3121|3121|3121|3121|3121|5084;3156|3156|3156|3156|3156|3156;1037;2|377;318|318|318|318|318|318;304|2003|547;10|10|10;325|325|2002;2003|244;4028|4047|4048;223|304|2002;278|278|604;225|225|225|225|212|3703|2498;2111|2487;2|2|2007;4168|4168|225|225|225|225;2|2;2111|2484|2484|2484;330|330|330|3274|212|212;305|305|240|240|102;5086|5086|325|325|325|1|1|325;876;2111|2111|2111|2111;206|2007|2007;2003|2003|3892;2111|2003;2005|2005|239|239|239;223|223|304;101|101|304;217|304;131|304;2003|279|279|279|279|279|279|279|279|279|279|279|279|279|279|279|279;1|1|325|2;2002|1;2003|2003|2007|2007;301|301|2488;217|304|187;223|223|4168|4168|192|3488;304|2011|2011|304|304|304;2007|2007|2007|2007|2007|2007;3018|865;601|192;217;186|101|101|101;316|131;219;2002|2002|101;2499|5084|5084;223|223|304|2002;2111|1137;3261|3261;319|319|2011;2005|2005|2005|2005|2005|2005;2005|2003;221|309|314|2111;314|2111;221|5100|2003|2003|2003;2111|2111|2011;5080|5080;1|1|1|1|1|1;5040|107;4|4|2|2;221|5100|1001|1001|2003|2003|2003|1|1;156|156|156|308;314|314|4;2498;300|300;3498|142|142|142|101|101|101|101;327|327|327|327|327|327;4168|4168|192;101|4|4;2498|2498|11|109;2004|2004|2004|2004|2004|2004|2004|2004;2004|2004|2004|2004|2004|2004;1|2002|2111;2006|102|102;2006|264|101|101|101;2004|2111;1|2005|375|140|192;2002|70|70;192|314|314;2002|131;212|212|304;101|2|2|2|2;301;304;304|5067;880|4020|4045;821|821|2484;5080;2485|109;324|330;2003|301;2004|2004|2008;2004|2004|2004;2002|3584|316|102;620|620|209|209;327|148|2004|101;11|9;2007|601;3638|3638;239|321;2005|375|2|2;244|102|3265;221;2111|3016|3016|2111;2006|102|102|2484|2484|4964|4970|304;221|11;2111|270|270;164|2111|2111;2003|2003;71|881;2004|2004|2004|2004|2004|2004|2004|2004|101|4156|2;901|101|101|101|101|331|102|102;4|2004|2004|2004|2004|2004|2004|2004|2004|2004|2004|2004|2004|4354;142|142|142|101|101;314|299|2111;2004|2004|2004|2004|2004|2004|2004|2004|2004;607|2487|2002;148|148|148|148|148|138;225|225|225|225|212|2006|2006;1|1|1|1|304|212|304;2111|2111|2111;102|102|102|102|2002;2003|2003|2003|2003|2003;142|142|142|101|101|101;2|2|2|2|314;604|4114|300|300;2003|2003|2003|2003|2003|2003;2007|101|101|101|101;2|2|2|2|2|2|2;2002;2003;2006;2004;2007|101|101;4998
Thiobacillus denitrificans	304|601|2004;244|244|244|244|2003|2003|66|66|66|66|66|4294|4294|4294|4294;866|1|1;327|327|327;2002|12|12|12|12|12|12|12|12|12;244|102|3265;223|223|4168|4168|223|223|304|2002;2007|304|2002;66|66|66|66|66|4294|4294|4294|4294|331;252|101|101|101;1004|101|101|101|101;304|304|304|304|10|5073;3121|6020;2003|298|298;1001|1001|2003|2003|2003|1|1;710;2003|4049|1137|1137|2111;2002|304;212|212|212|212|245|245|245|245|245|101|101|212|212|212|212|2|2|2|2|2;2003|2003|2003|2003|2003|2003|244;235|144;192|314;310|2005|140;282|282|2002|2002;10|5073|5073;107|5;10|5073;304|304|1;192;2003|244|244|244|244|2003|2003;2111|1|1;2003|129;58|206|2|2;4168|4168|304|2002;225|212|327|4337;109|12|12|109;6016|221;601|304|605|225|225|225|225|2|2;109;101|101|101|101|101|101|101|325;102;101;601|601|225|225|225|225|2|2|2007;192|228;4335|221|633;1|1|1|304;868|601;304|1;301|301|304;330;304|2002;129|2003;605|225|225|225|225;1111|1111;101|3016|3016|3016|3016|3016|3016|3016|3016|3016|3016|3016|3016|3016|3016|2111;239|1|1;3518;2493|2004;2012|4139|4139;2004|570|570|161;223|304;101|2111;2007|2002|2002;304|2011|2011|304|304|304;3226|3226|2496|2496;650|67|67|67|361|361;11|1079|2485;3236|3236|2003|2003;205|205|205;181|2004;319|319|327|1139|327;3962|3962|2003;316|601|316;3156|3156|3156|3156|3156|3156|3156;3121|5084;306|284|589|589;2111|304|304;184|2111;327|327|327|327|327|327|230;2111|213|213|213;212|212|212|212|245|245|245|245|245;205|205|205|205|205;235;107|107;230;131|2007|304;2004|3684|2004;4143|2003;5014|66|66|66|66|66|4294|4294|4294|4294;2|2|2|2|2|212|246|2484;101|4016|4014|4014|5|5|5|5|5;148|148|2004|148;148;10|10;2003|2003|2003|2003|2003|2003|101|6024|101|6024|304|296;221|1|2111;2007|3016|3016|2111|275|275;601|4168|4168|605;650|67|67|67;2111|2111;1|2005|375|140;2002|2002|4995|2007|258;3745|3745;131;3005|2500|3005|2500;4011|4011|2111|2111|327;2004|2004|2004|2|2;130|2|2004;235|2|2|4019|4019|223|223|223;327|4;181|2004|101;10|10|101|101|101;4031;206|2487|2002;2003|298|304|304|304;205|304|304|205;3781|101;3070|5084|5084;5085|5085;4046|4046|4025|244|244|4046|4046|4025|244|244;327|2004;247|247|2004;2003|325;223|223|605;2004|4070;1|1|1|1|304|3986;101|632|4342|2484|102|2|2|2|2|2;10|3758;2|2|865|101|304;4041|4010|4042|4042|1|1|1|1|325|325|325|325|3681|4043;2007|4|4|4;2004|148;11|11|1079|2485;243|243|2485;3702|3702|4019|4019|223|223|223;589;1|613|314|309|5104|5104;101|101|101;3943|3943|601;101|814;304|297;304|296;2484|2484;2484|283;2004|2004|3684|2004;325|325|323;2004|148|148|148|148|138;2004|2004|2004|2004|2004|2004|2004|2004|2004|2004|2004|2004;885|327|102|102|102;195|2003|2003;205|205|205|205;2007|2004|101|101;5050|5050|5050|5050|5050|5050;286|286;275|3052|2111|70;5059|5059;531|531|531;2006|2004;5054|5054|5054|5054|5054|5054|5054|5054;221|221|221|304;2007|2004;2111;239|240|240;2007|2003;2111|2492|2492;102|102|221;2003|304|304;140|140;148|3714|2004|212|3010|3010;2004|2007;3281;2111|4024;605|225|225|225|225|2007;2007|131;2487|2007;206|2|102|102|2111;109|109;242|2484|601|2004;1|1;601|4168|4168|192;882;880;217|313;221|221|221;101|2111|2111|2111|2111;148|2004|148;12|3877;223|223|605|225|225|225|225;2003|2493|2004|2111;101|101|2007|2007;2004|101;2|102|102|102|103;327;3978;4006|4006|4006|304|330|330;2007|2005|327;205;207;206;218|2002;2004|2004|2004|2004|2004|2004|2004|2004|2004|2004|2004|2004|101|102;4246|1|275|4959|4958|325|325|4954;2111|2111|235;2005|1;2111|2111|330;101|101|101|101|191|191|191;5051|5051;309|309|309|309|309|309;601|131;1|140;1|2005;1|2004;1|1|1|1;2003|2493|2004;131|316|221|304|304;2004|884;148|101;5040|107|107;2003|298;2003|2003|2003|298|298;2111|2111|2111|2111|2111|2111|331|331;304|210|2002|2002|207;5104|5104;325|325|325|325|323|2003|2003|2003|2003|2003|2003|244;4076|4076|523|523;604|604;4019|4019|223|51;2486;2484;2002|2002|2002|103|103|103|3794|325|325;1|2004|160;11;5040|5040|3156|107;321|610|610;2111|2003|2111;219;101|223;1|2004|212|3010|3010;518|2003;2|2|2|2|2|2|2|2|2|2|2|2|2|2|2|2|2|2|2|2|2|2|2|2|2;5069|5068;4303|2487|12;3504|102;507|2004;3226|2496|2496;103|103|103|1074|3005|2500;2003|2007;227|227|227;304|304|2007;2492|2111;221|328;192|284;2111|2111|304|2002;2|2|2|2|314|329;206|206;142|142|142|101|101|101|101;2007|101;1139|327;2111|2111|205|2111;171|171|171|330;4|11;187|2003|2003|2003|2003|2003|2003;2484|2484|2484;10|304;2007|223|223|304|2002;2002|2002|2002|330;297|2111;223|223|223|223|223|223|223|223|223|223|304;2003|633;5066|2004|2004|2004;11|11|2002|12|12|12;2111|2111|2111|2111|2111;2003|2003|2003|1|1;103|103|2500;2111|2111|208;2003|298|166|166;2|2|4|4|4;2002|2002;2004|101|101;4952|4952|602|4953;1|1|7;2007|2111;2005|2005|2005|2005|2005|2005;3121|3121|3121|3121|3121|3121|3121|3121|3121|3121|3121|3121|5084;2|377;318|318|318|318|318|318;304|2003|547;221|309|314|2111;4028|4047|4048;278|278|604;7|2486;225|225|225|225|212|3703|2498;2111|2487;107|107|107|331;284;2|2|2007;4168|4168|225|225|225|225;246|2005;330|330|330|3274|212|212;305|305|240|240|102;304|304;876;2111|2111|2111|2111;206|2007|2007;2111|2003;2005|2005|239|239|239;217|304;2002|1;2003|2003|2007|2007;301|301|2488;328|225;2007|2007|2007|2007|2007|2007;3018|865;805;601|192;217;186|101|101|101;316|131;2007|2002|2002|2;2002|2002|101;2006|264|101|101|101|375|375|375;223|223|304|2002;6119|2;4335|221;2111|1137;319|319|2011;2005|2005;325|325|2002;605|225|225|225|225|2007|601;314|2111;221|5100|2003|2003|2003;2111|2111|2011;1|1|1|1|1|1;4|4|2|2;138|138|327;2111|2111|225|225|225|225;156|156|156|308;3261|3261;2499;300|300;3498|142|142|142|101|101|101|101;327|327|327|327|327|327;4168|4168|192;221|221|221|2002|2002;632|301;2111|101;2485|2485|109|109|109|109;3236|3236|217;2498|2498|11|109;2004|2004|2004|2004|2004|2004|2004|2004;2004|2004|2004|2004|2004|2004;1|2002|2111;4168|4168|223|223|304|2002;2004|2111;1|2005|375|140|192;192|314|314;5084|5084;2002|131;109|235;300;301;304;304|5067;101|314|314;2003|2003|4261|2003|2003|4261;2485|109;101|4|4;2003|301;2002|3584|316|102;620|620|209|209;1|1|1|1|304;5082|327;327|148|2004|101;1|2005|2004|2004;2002|2002|2002;3638|3638;239|321;2005|375|2|2;2004|2004|2004|2004;221;2006|102|102|2484|2484|4964|4970|304;2111|270|270;164|2111|2111;2003|2003;2002|12;71|881;2004|2004|2004|2004|2004|2004|2004|2004|101|4156|2;109|5079;4|2004|2004|2004|2004|2004|2004|2004|2004|2004|2004|2004|2004|4354;142|142|142|101|101;375|4023|2006|507;316|131|256;2007|304;1|2002;314|299|2111;4168|4168|304;2004|2004|2004|2004|2004|2004|2004|2004|2004;607|2487|2002;225|225|225|225|212|2006|2006;1|1|1|1|304|212|304;2111|2111|2111;2003|2003|2003|2003|2003;142|142|142|101|101|101;2|2|2|2|314;604|4114|300|300;2003|2003|2003|2003|2003|2003;2|2|2|2|2|2|2;2002;2003;2006;2004;2005;2008;2007|101|101;4998
Chlamydia trachomatis	217;2111|2111|2111|2111;1|2005|375|140;304|601|2004;316|131;1014|1014;4076|4076|523|523;2111|2111;5104|5104;186|101|101|101;1|325|2004;130|2|2004;2486;375|4023;1004|101|101|101|101;2003|298;2111|2111|2111|2111|2111|2111;1|2004|212|3010|3010;221|309|314|2111;2111|2111|2011;607|2487|2002;11|11|2002;1|1|1|1|1|1;4|4|2|2;5067|5067;2003|2003|2003|298|298;2111|2111|2111|2111|2111|2111|331|331;156|156|156|308;327|1139|327;2498;4246|1|275|4959|4958|325|325|4954;244|2003|244;2006|102|102|4964|4970|304;3016|3016;507|2004;842|842;2003|298|166|166;310|2005|140;10|5073;2004|2004|2004|2004|2004|2004;1|2002|2111;2003|325;227|227|227;2004|4070;1|1|1|1|304|3986;2004|2111;221|328;3226|2496|2496;2003|129;4041|4010|4042|4042|1|1|1|1|325|325|325|325|3681|4043;296|2002|296|2002;148|2004|101;192|314|314;3405|284;2|2|2|2|314|329;309|309|309|309|309|309|309|309|309|309|309;5084|5084;171|171|171|330;206|206|209|209;650|67|67|67|361|361;304;3702|3702|4019|4019|223|223|223;1|613|314|309|5104|5104;2005|375|1|140;2003|2493|2004|2111|2003;821|821|2484;2484|283;2004|2004|3684|2004;218|2002;2004|2004|2004|2004|2004|2004|2004|2004|2004;101|2004|2004;321|610|610;297|2111;5080|2111;5066|2004|2004|2004;325|325|323;192|314;882;2004|2004|2004;2111|2111|2111|2111|2111;2002|3584|316|102;3498|142|142|142|101|101|101|101;3781|101;885|327;2|2|4|4|4;605|225|225|225|225;2006|2004;4952|4952|602|4953;286|286;5059|5059;1|1|7;327|148|2004|101;244|327;2004|570|570|161;183;221|221|221|304;3121|3121|3121|3121|3121|3121|3121|3121|3121|3121|3121|3121|5084;2007|2004;2111;2007|2007;239|240|240;2007|2003;3638|3638;318|318|318|318|318|318;102|102|221;2005|2005|2005|221|221|221;2004|2004;2004|2007;244|102|3265;2006|264|101|101|101|178;278|278|604;221;7|2486;101|101|101|101|101|101|101|101|101|101|101|101|101|101;11|1079|2485;314;2492|2111;206|2|102|102|2111;2005|1;225|225|225|225|212|2006;242|2484|601|2004;2003|298|298;1|1;212|212|212|212|245|245|245|245|245|212|212|212|212|327|327|327|327|2|2|2|2|2;304|2002;192|228;217|313;3254|592|3253|2485|3255|3254|592|3253|2485|3255;221|221|221;109|5079;327|327|327|327|327|327|230;325|4335|221;2|2;148|2004|148;103|103|103|103|103|1074|3005|2500;4|2004|2004|2004|2004|2004|2004|2004|2004|2004|2004|2004|2004|4354;330|330|330|3274|212|212;2003|2493|2004|2111;192|284;305|305|240|240|102;306|589|589;2|2|2|2|2|2|2|2|2|2|2|2|2|2|2|2|2|2|2|2|2|2|2|2|2|2|2|2|2|2;876;314|299|2111;309|309|309|309|309|309|309|309;181|2004|101;2004|101;206|2007|2007;2003|279|279|279|279|279|279|279|279|279|279|279|279|279|279|279|279;148|148|2004|148;327;212|327|4337;225|225|225|225|212|2006|2006;4006|4006|4006|304|330|330;1|1|1|1|304|212|304;2111|2111|2111;142|142|142|101|101|101;2|2|865|101|304;2|2|2|2|314;148;2111|270|270;2002|2007|2003;710;2|102|102|102;101|4016|4014|4014|5|5;2003|2003|2007|2007;11|11|12|12|12;5051|5051;331|2484;2004;1|2004;2007|2007|2007|2007|2007|2007
Prosthecochloris aestuarii	131|316|221|304|304;2111|2111;186|101|101|101;148|101;221|309|314|2111;2003|298;2005;3226|3226|2496|2496;2003|2003|2003|298|298;2111|2111|2111|2111|2111|2111|331|331;148|3714|2004|212|3010|3010;131;3005|2500|3005|2500;2003|2003|2003|66|66|66|66|66|4294|4294|4294|4294|244|244|244|244|2003|2003;327|327|327;2002|12|12|12|12|12|12|12|12|12;4011|4011|2111|2111|327;4076|4076|523|523;1|2005|375|140;604|604;4333|4333;12|109;235|4019|4019|223|223|223;316|131|131;2488;2486;2111|5084;2484;2111|2111|2111|2111|2111|2111;2002|2002|2002|103|103|103|3794|325|325;138|138;2005|2005;235|101|101|101|101|101|101|101|101|101|101|101|101|101|101|101|101|101|101|101|101|101|101|101|101|101|101|101|101|101|101|101|101|101|101|101;2003|298|298;325|325|2002;142|142|142|101|101|101|101;304|601|2004;1|2004|160;284;2111|2111|2011;2002|2002|2484;4952|4952|602|4953|4953;1137|1137|2111|2007;101|306;1|1|1|1|1|1;2002|3584|316|102;1001|1001|2003|2003|2003|1|1;304|2111;212|222;294|294|294|294|294|294;4209|4262|1137|1137|2111;2111|2487;304|212|304;2111|2003|2111;192|228;3745|3745;156|156|156|308;181|2004|101;321|610|610;2002|2002|2007;4246|1|275|4959|4958|325|325|4954;144|4091;2003|2003|2003|2003|2003|2003|244;327|327|327|327|327|327;304|210|2002|2002|207;2111|2111|2111;507|2004;2003|2003|4261|2003|2003;225|225|225|225|2007|2007;3070|5084|5084;5085|5085;2485|2485|2485|2485|2485;205|304|304|205;331|102|102;310|2005|140;3121|3121|3121|3121|3121|3121|5084;10|5073|5073;330|330|330|3274|212|212;4046|4046|4025|244|244|4046|4046|4025|244|244;2004|2004|2004|2004|2004|2004;2003|298|166|166;304|304|1;2003|325;129|2003;227|227|227;244|101|6024;2004|4070;2111|270|270;2006|264|101|101|101;1004|101|101|101|101;2004|2111;221|328;1|2005|375|140|192;183|4|4;66|66|66|66|66|4294|4294|4294|4294|2002;2487|2007;1|1|1|1|304|212|304;2111|1|1;2003|129;4041|4010|4042|4042|1|1|1|1|325|325|325|325|3681|4043;2111|2003|298;296|2002|296|2002;2|2|2|2|2|2|2;206|2007;101|2111;2|2|2|2|314|329;205|205;2005|375|1|1|2005|375|140;2007|101;102|102|102|102;2004|2004|101;225|212|327|4337;171|171|171|330;607|2487|2002;101|2|2|2|2;650|67|67|67|361|361;2008|304;281|2003|2003;187|2003|2003|2003|2003|2003|2003;2111|2003;304;3740;1|613|314|309|5104|5104;109;880|4020|4045;930|304;109|109|109|109;1075|1075;304|297;304|296;2484|2484;2484|283;2004|2004|3684|2004;130|2|2004;209|209;242|2484|601|2004;207|207;297|2111;2005|2003;148|148|2004;217|304|304;101|314|314;5066|2004|2004|2004;4168|4168|605|225|225|225|225;2004|148|148|148|148|138;880;2486|2486;223|223|223|223|223|223|223|223|605|225|225|225|225;184|2111;4261;4|4|2|2;2003|301;3702|3702|4019|4019|223|223|223;1137|1137|2111|2007|2007;882;2004|2004|2004;2111|2111|2111|2111|2111;2002|2002|4995|2007|258;2002|1;301|301|304;103|103|2500;4952|4952|602|4953;2111|2111|208;223|223|2004|101|101;3781|101;885|327;2|2|4|4|4;2007|605|225|225|225|225;2007|2487;195|2003|2003;11|2485;2006|101|101;2002|2002;2004|101|101;2007|2007|2007|148|148;2007|2004|101|101;5050|5050|5050|5050|5050|5050;221|2111;286|286;275|3052|2111|70;247|247|2004;2004|209|209;2007|327;2004|160;1|1|7;327|148|2004|101;2493|2004;2004|570|570|161;192|314;5054|5054|5054|5054|5054|5054|5054|5054;2006|5104|5104;2111;2002|2002|2002;2007|2002|2002;239|240|240;2004|2004|2004|1|1;2007|2003;314|2111|328;2111|2003|2003|2111;2|377;318|318|318|318|318|318;221;2111|2492|2492;306|589|589;136|136;5054|5054|2003|2003;239|321;212|212|212|212|245|245|245|245|245|101|101|212|212|212|212|327|327|327|327|2|2|2|2|2;2007|2007|2111|2111;2004|2004|3684|2004|2008;2498;2005|375|2|2;2004|2004;2004|2007;244|102|3265;278|278|604;3281;7|2486;2111|4024;2485|2485|109|109;101|4016|4014|4014|5|5|5;2006|102|102|2484|2484|4964|4970|304;605|225|225|225|225|2007;3236|3236|2003|2003;3922|3922|2004|2004|2004|874;223|223|605|225|225|225|225|2007;2492|2111;181|2004;314|2111;192|284;225|212|3703|2498;206|2|102|102;2111|2111|304;3962|3962|2003;2002|2002|2002|330;375|4023|2006;1|1;192|314|314;2003|2003;304|2006;217|313;2486|2486|2486|2486;221|221|221;109|5079;327|327|327|327|327|327|230;148|2004;325|4335|221;2003|2003|2007|2007;221|187|2003|2003|2003|2003|2003|2003;12|3877;821|821|2484|102|102|102;4|2004|2004|2004|2004|2004|2004|2004|2004|2004|2004|2004|2004|4354;4070;187|2003|2003|2003|2003|2003|2003|205|205|205|205;109|2487|2111;142|142|142|101|101;2003|2493|2004|2111;305|305|240|240|102;2006|12|109;2|2|2|2|2|2|2|2|2|2|2|2|2|2|2|2|2|2|2|2;2|2|2|2|314;304|2003|547;1|2002;876;304|2011|2011|304|304|304;1|2004;2111|2111|2111|2111;218|2002;206|2007|2007;2007|2007|172;2|102|102|102|103;148|148|2004|148;5;327;101;9|2|9;3979;225|225|225|225|212|2006|2006;4006|4006|4006|304|330|330;2|2|865|101|304;304|850|850|302;2498|2498|11|109|109;144;4335;101|101|304;217|304;217;2007|3997|109|2007;301|301|304|301|301|304;2004|2004|2004|2004|2004|2004|2004|2004|2004|2004|2004|2004|101|102;148;2004|328;604|4114|300|300;2003|279|279|279|279|279|279|279|279|279|279|279|279|279|279|279|279;206|206|2487|2002;304|304;2004|2004|2004|2004|2004|2004|2004|2004;3933;4040|4040|4040;2004|2004|2004|2004|2004|2004|2004|2004|2004|2004|2004|2004;2005|1;2111|2111|330;710;2005|182;10|10;223|223|223|223|605|225|225|225|225|2007|2007;886|886;301|301|2488;5051|5051;309|309|309|309|309|309;2004|2004|2004|2004|2004|2004|2004|2004|2004|2004|2004|2004|304;2002;2003;140|140;2006;1|1|1|1|304|3986;2004;328|225;3226|2496|2496;2|2|304|304|2484|4969|4969|4970|304|304;2008|3558|1156;2007|2007|2007|2007|2007|2007;219;206|206
Chlorobium phaeobacteroides	131|316|221|304|304;2111|2111;186|101|101|101;275|3052|2111;148|101;4952|4952|602|4953|4953;2003|298;3226|2496|2496;2003|2003|2003|298|298;2111|2111|2111|2111|2111|2111|331|331;2484|2484;221|187|2003|2003|2003|2003|2003|2003;131;4333|4333;327|327|327;2002|12|12|12|12|12|12|12|12|12;4011|4011|2111|2111|327;2485|2487;1|2005|375|140;604|604;225|225|225|225|2007;12|109;930|304;2002|2002|4995|2007|258;130|2|2004;2486;2111|5084;2484;1004|101|101|101|101;2002|2002|2002|103|103|103|3794|325|325;109|109|109|109|109|109|109|109|109|109;2003|298|298;325|325|2002;304|601|2004;1|2004|160;284;2111|2111|2011;2002|2002|2484;2111|2003|2003|2111;607|2487|2002;101|306;1|1|1|1|1|1;2002|3584|316|102;1001|1001|2003|2003|2003|1|1;304|2111;4333;212|222;294|294|294|294|294|294;3979;2111|2487;304|212|304;2111|2003|2111;101|301;192|228;3121|3121|3121|5084;3745|3745;156|156|156|308;109|109|109|109|109|109|109|109|109|109|109|109|109|109|109|109|109|109|109|109|3315|2111|2111|3315|2111|2111|109|109|109|109|109|109|109|109|109|109|109|109|109|109|109|109|109|109|109|109|109|109|109|109|109|109|109|109|109|109|3315|2111|2111|3315|2111|2111|3315|2111|2111|3315|2111|2111|109|109|109|109|109|109|109|109|109|109|3315|2111|2111|3315|2111|2111;181|2004|101;109|109|109|109|109|109|109|109|109|109|109|109|109|109|109|109|109|109|109|109|109|109|109|109|109|109|109|109|109|109|3315|2111|2111|3315|2111|2111|3315|2111|2111|3315|2111|2111|3315|2111|2111|3315|2111|2111|3315|2111|2111|3315|2111|2111|3315|2111|2111|3315|2111|2111;2498;138|138;2003|279|279|279|279|279|279|279|279|279|279|279|279|279|279|279|279;2111|2111|208;2003|2003|2003|2003|2003|2003|244;327|327|327|327|327|327;223|223|2004|101|101;304|850|850|302;507|2004;225|225|225|225|2007|2007;3070|5084|5084;5085|5085;205|304|304|205;2003|298|166|166;310|2005|140;2|2|4|4|4;10|5073|5073;330|330|330|3274|212|212;4046|4046|4025|244|244|4046|4046|4025|244|244;2004|2004|2004|2004|2004|2004;247|247|2004;304|304|1;2003|325;304|304|10|5073;129|2003;227|227|227;2004|4070;2111|270|270;2006|264|101|101|101;195|2003|2003;2004|2111;5|5|5|5|5|5|5|5|5|5|5|5;2484|2484|2484;181|2004;2|2|2|2;4076|4076|523|523;375|4023|2006|4973;2004|2004|101;1|1|1|1|304|212|304;2111|1|1;252|101|101|101;2003|129;4041|4010|4042|4042|1|1|1|1|325|325|325|325|3681|4043;2111|2003|298;296|2002|296|2002;304;217|304;2|2|2|2|2|2|2;206|2007;314|2111;2|2|2|2|314|329;205|205;142|142|142|101|101|101|101;2007|101;301;239|240|240;4952|4952|602|4953;212|212|304;101|4016|4014|4014|5|5|5|5;171|171|171|330;805|2111;101|2|2|2|2;650|67|67|67|361|361;6016|221;281|2003|2003;187|2003|2003|2003|2003|2003|2003;2111|2003;3702|3702|4019|4019|223|223|223;882;3740;101|2004|2004|2004;1|613|314|309|5104|5104;286|286;187;880|4020|4045;235|4019|4019|223|223|223;2485|2485|2485|2485|2485;2007|210;304|297;2007|2002|2002;225|2004|209|209;2484|283;2004|2004|3684|2004;2488;209|209;242|2484|601|2004;221|221|221|304;297|2111;2005|2003;217|304|304;101|314|314;5066|2004|2004|2004;235|101|101|101|101|101|101|101|101|101|101|101|101|101|101;2007|2002|2002|2;2004|148|148|148|148|138;304|304|304|304;880;2486|2486;184|2111;2003|301;5086|5086|325|325|325|1|1|325;2007|327;2004|2004|2004;2111|2111|2111|2111|2111;2002|1;301|301|304;2007|225|225|225|225;3005|2500|3005|2500;144|4091;1|2005|375|140|192;3781|101;885|327;1|1|2005|375|140;2007|605|225|225|225|225;2007|2487;2002|2007;101|101|101|101|191|191;2006|101|101;2002|2002;2004|101|101;2007|2007|2007|148|148;5050|5050|5050|5050|5050|5050;5082|327;2004|209|209;309|314|2111;327|148|2004|101;2493|2004;109;2004|570|570|161;4321;192|314;821|821|2484;2006|5104|5104;3121|3121|3121|3121|3121|3121|3121|3121|3121|3121|3121|3121|5084;2111;2002|2002|2002;304|296;2002|2003|2003|2003|2003|2003|2003;2111|518|2003|223;2004|2004|2004|1|1;9|9;314|2111|328;2007|2003;2|377;109|5079;2111|2492|2492;306|589|589;136|136;225|225|225|225|2007|2007|601;318|318|318|318|318|318;239|321;140|140;2004|2004|2004|2004|3684|2004;101|2111;2005|375|2|2;2004|2004;2004|2007;244|102|3265;278|278|604;221;7|2486;2111|4024;2485|2485|109|109;5082|327|327|327;206|206;2006|102|102|2484|2484|4964|4970|304;3236|3236|2003|2003;3922|3922|2004|2004|2004|874;223|223|605|225|225|225|225|2007;2492|2111;225;2487|2007;2002|2002|2002|103|103|103|3794;192|284;221|328;2003|2003|2003|66|66|66|66|66|4294|4294|4294|4294;225|212|3703|2498;206|2|102|102;2111|2111|304;107|107|107;3962|3962|2003;2002|2002|2002|330;101|101|2007|2007;1|1;212|212|212|212|245|245|245|245|245|212|212|212|212|327|327|327|327|2|2|2|2|2;3281;304|210|2002|2002|207;2003|2003;304|2006;217|313;2486|2486|2486|2486;221|221|221;101|2111|2111|2111|2111;327|327|327|327|327|327|230;148|2004;2003|2003|2007|2007;3504|102|102|1118;12|3877;2003|4333|4333;4|2004|2004|2004|2004|2004|2004|2004|2004|2004|2004|2004|2004|4354;4070;10|10|5066|2004|2004|2004;4011|4011|2111|2111|327|327;109|2487|2111;142|142|142|101|101;2003|2493|2004|2111;304|3239;305|305|240|240|102;2006|12|109;2|2|2|2|2|2|2|2|2|2|2|2|2|2|2|2|2|2|2|2;2|2|2|2|314;304|2003|547;4011|4011|2111|2111|327|132|385|4011|323|323|323|323|2111|4011|4011|2111|2111|132|385;1|2002;876;304|2011|2011|304|304|304;1|2004;2111|2111|2111|2111;218|2002;2004|2004|2004|2004|2004|2004|2004|2004|2004;206|2007|2007;2484|2484|131;2007|2007|172;2|102|102|102|103;148|148|2004|148;5;327;101;1137|1137|2111|2007|2007;605|225|225|225|225|2007|2007;2006;225|225|225|225|212|2006|2006;4006|4006|4006|304|330|330;2|2|865|101|304;2111|2111|2111;3303;2003|2003|2003|2003|2003;244|101|6024;4|4|2|2;101|101|304;207;321|610|610;217;2008|2008|2008;2007|3997|109|2007;301|301|304|301|301|304;2004|2004|2004|2004|2004|2004|2004|2004|2004|2004|2004|2004|101|102;4246|1|275|4959|4958|325|325|4954;148;2004|328;604|4114|300|300;4168|4168|605|225|225|225|225;206|206|2487|2002;304|304;2004|2004|2004|2004|2004|2004|2004|2004;2004|2004|2004|2004|2004|2004|2004|2004|2004|2004|2004|2004;2005|1;2111|2111|330;710;1|1|1|1|304|3986;10|10;2003|2111|2111;1|1|7|7;301|301|2488;1|1|1|1|304;309|309|309|309|309|309;2004|2004|2004|2004|2004|2004|2004|2004|2004|2004|2004|2004|304;2002;2003;212|327|4337;2004;328|225;192|314|314;2|2|304|304|2484|4969|4969|4970|304|304;2008;2007|2007|2007|2007|2007|2007;219;316|131|131
Pelodictyon phaeoclathratiforme	4952|4952|602|4953|4953;2111|2111;186|101|101|101;148|101;221|309|314|2111;2003|298;3315|2111|2111|3315|2111|2111;2003|2003|2003|298|298;244|244|244|244|2003|2003|66|66|66|66|66|4294|4294|4294|4294;2111|2111|2111|2111|2111|2111|331|331;101|101|101|101|101|101|101|2498;131;2003|301;327|327|327;2002|12|12|12|12|12|12|12|12|12;4011|4011|2111|2111|327;2485|2487;1|2005|375|140;604|604;244|102|3265;225|225|225|225|2007;4333|4333;12|109;930|304;316|131|131;130|2|2004;2111|2111|2111|2111|301;2486;2111|5084;2484;1|1|325;195|2003|2003;278|278|604;2002|2002|2002|103|103|103|3794|325|325;2003|298|298;2111|2111|2111|2111|2111;325|325|2002;304|601|2004;1|2004|160;284;2111|2111|2011;2002|2002|2484;607|2487|2002;101|306;1|1|1|1|1|1;2002|3584|316|102;1001|1001|2003|2003|2003|1|1;304|2111;4333;212|222;710;2111|2492|2492;304|212|304;2111|2003|2111;1|1|1|1|304;192|228;223|223|223|223|225|225|225|225|2007;294|294|294|294|294|294;2007|2002|2002|2;156|156|156|308;181|2004|101;2498;138|138;2004|2004|101;2003|2003|2003|2003|2003|2003|244;3315|2111|2111|3315|2111|2111|3315|2111|2111|3315|2111|2111|3315|2111|2111|3315|2111|2111|3315|2111|2111|3315|2111|2111|3315|2111|2111|3315|2111|2111|3315|2111|2111|3315|2111|2111;304|210|2002|2002|207;300|2004|2004|2004|2004|2004|2004|2004|2004|2004;304|850|850|302;304|930;605|225|225|225|225|2007;3005|2500|3005|2500;3070|5084|5084;5085|5085;205|304|304|205;2003|298|166|166;310|2005|140;2002|2002|101;10|5073|5073;330|330|330|3274|212|212;4046|4046|4025|244|244|4046|4046|4025|244|244;2004|2004|2004|2004|2004|2004;247|247|2004;2111|270|270;304|304|1;2003|325;2111|518|2003|223;2007|2487;227|227|227;213|213|213|375|375;2004|4070;1|1|1|1|304|3986;2006|264|101|101|101;2002|2007;221|328;1|2005|375|140|192;221|221|221|304;286|286;4076|4076|523|523;375|4023|2006|4973;1|1|1|1|304|212|304;2111|1|1;2003|129;300|2004|2004|2004|2004|2004|2004|2004|2004;507|2004;2111|2003|298;296|2002|296|2002;304;4198;2|2|2|2|2|2|2;206|2007;314|2111;2|2|2|2|314|329;225|225|225|225|212|3703|2498;2003|2111;206|206;142|142|142|101|101|101|101;2007|101;301;4952|4952|602|4953;225|212|327|4337;171|171|171|330;805|2111;101|2|2|2|2;650|67|67|67|361|361;6016|221;5050|5050|5050|5050|5050|5050;281|2003|2003;187|2003|2003|2003|2003|2003|2003;2111|2003;3702|3702|4019|4019|223|223|223;3740;528|528;1|613|314|309|5104|5104;109;880|4020|4045;235|4019|4019|223|223|223;223|223|223|223|225|225|225|225;2007|210;304|297;2007|2002|2002;2484|2484;2484|283;2004|2004|3684|2004;2488;101|2004|2004;207|207;297|2111;192|314;2005|2003;2003|2493|2004|2111|2004|2111;1004|101|101|101|101;101|314|314;5066|2004|2004|2004;235|101|101|101|101|101|101|101|101|101|101|101|101|101|101;325|325|323;2004|148|148|148|148|138;304|304|304|304;880;2486|2486;184|2111;225|225|225|225;882;2004|2004|2004;327|148|2004|101;2002|2002|4995|2007|258;2002|1;301|301|304;304|304|650;103|103|2500;321|610|610;2111|2111|208;223|223|2004|101|101;3781|101;885|327;1|1|2005|375|140;129|2003;605|225|225|225|225;101|101|101|101|191|191;2006|101|101;2002|2002;2004|101|101;2007|2007|2007|148|148;2007|2004|101|101;223|223|225|225|225|225|2007;3226|2496|2496;275|3052|2111|70;2004|209|209;2007|327;242|2484|601|2004;1|1|7;3121|5084;2493|2004;2004|570|570|161;212|3010|3010;2;821|821|2484;2006|5104|5104;3121|3121|3121|3121|3121|3121|3121|3121|3121|3121|3121|3121|5084;2007|2004;2111;1|2004|2004;304|296;239|240|240;2004|2004|2004|1|1;2007|2003;314|2111|328;2111|2003|2003|2111;2|377;318|318|318|318|318|318;131|316|221|304|304;2002|70|70;306|589|589;136|136;2007|225|225|225|225;2|2|4|4|4;239|321;212|212|212|212|245|245|245|245|245|101|101|212|212|212|212|327|327|327|327|2|2|2|2|2;209|209;101|2111;2005|375|2|2;2004|2004;2004|2007;304|304|10|5073;2002|2002|2002;221;7|2486;2111|4024;10;5082|327|327|327;101|4016|4014|4014|5|5|5;2006|102|102|2484|2484|4964|4970|304;11|1079|2485;3236|3236|2003|2003;2484|2484|2484;2492|2111;181|2004;2487|2007;206|2|102|102|2111;3281;1139|327;327|327|327|327|327|327;2111|2111|304;3962|3962|2003;2002|2002|2002|330;1|1;192|314|314;2003|2003;304|2006;217|313;2486|2486|2486|2486;221|221|221;109|5079;327|327|327|327|327|327|230;148|2004;2003|2003|2007|2007;3504|102|102|1118;12|3877;4|2004|2004|2004|2004|2004|2004|2004|2004|2004|2004|2004|2004|4354;2|2|2|2|314;10|10|5066|2004|2004|2004;4011|4011|2111|2111|327|327;109|2487|2111;142|142|142|101|101;2003|2493|2004|2111;304|3239;192|284;305|305|240|240|102;2006|12|109;2|2|2|2|2|2|2|2|2|2|2|2|2|2|2|2|2|2|2|2;304|2003|547;2003;876;304|2011|2011|304|304|304;1|2004;3121|3121|3121|5084;218|2002;2004|2004|2004|2004|2004|2004|2004|2004|2004;206|2007|2007;2007|2007|172;2|102|102|102|103;148|148|2004|148;327;101;225|225|225|225|212|2006|2006;4006|4006|4006|304|330|330;2|2|865|101|304;2111|2111|2111;3303;2003|2003|2003|2003|2003;244|101|6024;4|4|2|2;101|101|304;1|2005;217|304;217;2007|3997|109|2007;301|301|304|301|301|304;2004|2004|2004|2004|2004|2004|2004|2004|2004|2004|2004|2004|101|102;4246|1|275|4959|4958|325|325|4954;148;2004|328;604|4114|300|300;2003|279|279|279|279|279|279|279|279|279|279|279|279|279|279|279|279;206|206|2487|2002;5086|5086|325|325|325|1|1|325;2004|2004|2004|2004|2004|2004|2004|2004;2004|2004|2004|2004|2004|2004|2004|2004|2004|2004|2004|2004;2111|2111|330;4041|4010|4042|4042|1|1|1|1|325|325|325|325|3681|4043;2008|3558|1156;73|73|73|73|1|1;2003|2003|2003|2003|2003|2003;301|301|2488;221|187|2003|2003|2003|2003|2003|2003;309|309|309|309|309|309;2004|2004|2004|2004|2004|2004|2004|2004|2004|2004|2004|2004|304;2002;1|2002;140|140;2006;2007;2004;328|225;2|2|304|304|2484|4969|4969|4970|304|304;2008;2007|2007|2007|2007|2007|2007;219;2008|2004;221|205|205|205|205
Clostridium tetani	4187|2111|2111|2111;304|601|2004;244|244|244|244|2003|2003|66|66|66|66|66|4294|4294|4294|4294;866|1|1;282|282|2002|2002;2002|2004|101|101;1004|101|101|101|101;2003|298|298;2499|283;1137|1137|2111|159|159|159|159;4033|4052|4052|633|2003|375|375;212|212|212|212|245|245|245|245|245|101|101|212|212|212|212|2|2|2|2|2;285|285|144;601|2004;192|314;310|2005|140;327|327|327;10|5073|5073;10|5073;4321;5080|2111|2111|2111;192;2003|129;101|101|2111;301;3564|3564|3564|2|2|2|2|2|2|2|2|2|2;144|101|101|101|101|101|101|101|2011;225|212|327|4337;6076|2003|2003|2003|2003;109|12|12|109;1|2002|2111|2487;223|223|4168|4168;2485|2485|2485|2485|2485;192|228;4168|4168|605|225|225|225|225;2|2|2|2|2|2|2|2|2|2;2002|2484|3584|316|102;601|3583;144|3374;301|301|304;885|327;4104;129|2003;605|225|225|225|225;101|3016|3016|3016|3016|3016|3016|3016|3016|3016|3016|3016|3016|3016|3016|2111;2493|2004;2004|570|570|161;101|2111;2007|2002|2002;650|67|67|67|361|361;181|2004;225|212|3703|2498;268|315;306|284|589|589;2111|304|304;327|327|327|327|327|327|230;3016|3016|2111|275|275;3504|102|102|1118;2|2004;2|2008;710|513;148|148|2004|148;2004|2004|2004|304;304|850|850|302;300|2004|2004|2004|2004|2004|2004|2004|2004|2004;2011|2011;148;109|2498;2004|2004|2004|2004|2004|2004|2004|2004|2004|2004|2004|2004|304;212|304|304;2111|2111;1|2005|375|140;4209|4262;4076|4076|523|523;131;3415;3699|3699|3699|2003;1075|1075;235|4019|4019|223|223|223;327|4;244|244|244|244|2003|2003|101|6024;1|2004|212|3010|3010;3702|3702|4019|4019|223|223|223|4019|4019|223|223|223;162|162|162|162|311;1137|1137|2111|2007|2007;10|10|101|101|101;4031;101|101|101|101|101|101|101|273|273;5053|4261;242|101;205|304|304|205;101|2007|2007|2007;2111|2111|605|225|225|225|225;247|247|2004;2003|325;2004|4070;244|102|3265;101|632|4342|2484|102|2|2|2|2|2;2|2|865|101|304;4041|4010|4042|4042|1|1|1|1|325|325|325|325|3681|4043;148|2004|101;805|101|101|101|101|101|101|101;3226|2496|2496;2005|375|1|1|2005|375|140;2004|148;101|322;1|613|314|309|5104|5104;5082|327;3943|3943|601;312|312;2484|2484;2484|283;2004|2004|3684|2004;2007|327;2004|148|148|148|148|138;225|225|225|225;590;2004|2004|2004|2004|2004|2004|2004|2004|2004|2004|2004|2004;195|2003|2003;2007|2004|101|101;1|1|1|1;11|221;5059|5059;531|531|531;2111|101|101;5054|5054|5054|5054|5054|5054|5054|5054;221|221|221|304;2111;2003|298|304|304|304;2007|2007;239|240|240;2007|2003;101|4261;101|101|101|101|886;2111|2492|2492;2484|2484|2484|2484|2484|2484|2007;140|140;2004|2008;148|3714|2004|212|3010|3010;11;633|633;865;3702|3702|4019|4019|223|223|223|294|294|294|294|294|294;206|2|102|102|2111;1|4;242|2484|601|2004;2111|2111|2111|247|247;1|1;882;217|313;4323|304|304|4323|304|304;221|221|221;101|2111|2111|2111|2111;2003|2493|2004|2111;2|102|102|102|103;327;3979;4006|4006|4006|304|330|330;3016|3016;2002|2002|4995|2007;218|2002;2004|2004|2004|2004|2004|2004|2004|2004|2004|2004|2004|2004|101|102;330|3097;2005|1;2111|2111|330;325|2002|2002|2002|103|103|103|3794|325|325;2111|2111|4002|2007;221|706|1|1;5051|5051;309|309|309|309|309|309;511|632|2484|511|632|2484;1|2002;1|2004;2003|2003|2003|2003|2003|2003|244|2007|2007;131|316|221|304|304;101|2003|2003;148|101;2003|298;2003|2003|2003|298|298;2111|2111|2111|2111|2111|2111|331|331;2003|2003|4261;11|11|11;604|604;101|101|101|101|101|101|101|10|10|10;4019|4019|223|51;223|101;2486;2484;589|284;872|327|320;2003|3268;4159|601|601;321|610|610;1|1|223;223|225|225|225|225;2111|2003|2111;2;3745|3745;181|2004|101;518|2003;138|138;2111|2111|2111|273|273;101|4016|4014|4014|5|5|5|5;507|2004;3086|180;2007|4|4|4;221|102;3922|3922|2004|2004|2004|874;247|247;227|227|227;2492|2111;221|328;101|101|101|101|101|101|101|2002|2002;223|605;192|284;2|2|2|2|314|329;2111|2111|2111|2111|2111|2111;142|142|142|101|101|101|101;2007|101;2007|103;171|171|171|330;2111|10;187|2003|2003|2003|2003|2003|2003;4076|2484;184|2111|325;2111|2111|205|205|205|205|2111;101|2004|2004;297|2111;5066|2004|2004|2004;304|304|304|304;4033|4052|4052|633;206|206|294|294|294|294|294|294|294|294|294;2002|3584|316|102|2|2|2|2;2111|2111|2111|2111|2111;10|5073|267;103|103|2500;3498|142|142|142|101|101|101|101;2003|298|166|166;2|2|4|4|4;101|628;2002|2002;2004|101|101;4952|4952|602|4953;325|325|2003|2003|2003|2003|2003|2003|244;101;1|1|7;101|101|183;4228|706;318|318|318|318|318|318;331|102|102;101|181;304|375;7|2486;101|532;223|223|4168|4168|192;304|2007;11|11|11|11|11|11|11;305|305|240|240|102;304|304;4279|6075;876;2111|2111|2111|2111;1|325|2004;2111|2003;223|223|304;101|101|304;217|304;2004|212|3010|3010;2111|2111|2111|235;2003|279|279|279|279|279|279|279|279|279|279|279|279|279|279|279|279;206|206|2487|2002;2002|1;101|314|314|4;301|301|2488;4|2004|2004|2004|2004|2004|2004|2004|2004|2004|2004|2004|2004;314|299|2111;325|231;2007|2007|2007|2007|2007|2007;186|101|101|101;316|131;2007|2002|2002|2;2002|2002|101;225|225|225|225|2007;101|2007;4335|221;2005|2003;221|309|314|2111;3236|3236|4261;314|2111;2111|2111|2011;5080|5080;101|306;1|1|1|1|1|1;4|4|2|2;300|300;304|212|304;2498;4246|1|275|4959|4958|325|325|4954;327|327|327|327|327|327;2006|102|102|4964|4970|304;601|601;4022|2003|321;2111|101;101|4|4;2004|2004|3684|2004|2008;2004|2004|2004|2004|2004|2004;192|2111|2111;2006|264|101|101|101;2004|2111;1|2005|375|140|192;2002|70|70;2|2|2|2|2|2|2;2111|2111|2111|2011;4168|4168|192;873|192;212|212|304;101|101|101|101|101|101|101;3227|3227|325;2499|2499|2499;223|223|192;304;2004|328;821|821|2484;2003|2003|4261|2003|2003|4261;706|1|1;4230|4230;3005|2500;2003|301;2004|2004|2004;2006|2493|5104;2004|2004|101;3781|101;1|1|1|1|304;244|244;2002|187|205|205;2006|5104|5104;3488|192;2002|2002|2002;3638|3638;1137|1137|2111;2005|375|2|2;225;1|1|1|1|304|3986;221;2111|270|270;2005|2005|2002;11|70|208;2003|2003;375|4023|2006|4973;109|5079;2498|4950|10|6;142|142|142|101|101;304|2003|547;304|2011|2011|304|304|304;304|296;2004|2004|2004|2004|2004|2004|2004|2004|2004;607|2487|2002;601|304|304|605|225|225|225|225|2|2;225|225|225|225|212|2006|2006;1|1|1|1|304|212|304;2111|2111|2111;2500;2003|2003|2003|2003|2003;142|142|142|101|101|101;2|2|2|2|314;3518|278|278;11|11|11|11|11;2003|2003|2003|2003|2003|2003;4070|7;2007|101|101|101|101;5089|11;192|314|314;2002;2003;3518|3518;2006;2004
Desulfitobacterium hafniense	179|325|231;221|221|221|221|221|2111|2111|2111;304|601|2004;4952|4952|602|4953|4953;244|244|244|244|2003|2003|66|66|66|66|66|4294|4294|4294|4294;866|1|1;327|327|327;58|206|2|2;1|1|1|1|101|101;2003|2003|2003|2003|2003|2003|2485|2485;3121|6020;2003|298|298;2003|2003|2003|244;4052|4033|633;1001|1001|2003|2003|2003|1|1;101|101|101|304;5067|5067;1137|1137|2111|159|159|159|159;2004|328;2002|304;212|212|212|212|245|245|245|245|245|101|101|212|212|212|212|2|2|2|2|2;2003|2003|2003|2003|2003|2003|244;2004|300;192|314;310|2005|140;247|247|601|2007;10|5073|5073;10|5073;304|304|1;192;2002|2484|3584|316|3584|316;2111|1|1;2003|129;101|101|2111;2003|129|2486;11|11|11|11|11|11|11|11|2111|2111|2111;225|212|327|4337;1|2002|2111|2487;4011|323|323|323|323|2111|4011|4011|2111|2111;601|304|605|225|225|225|225|2|2;223|223|4168|4168;109;101;2007|192;11|11|2111|2111|2111;192|228;1|613|314|309|5104|5104;4335|221|633;3518|2007|2007;101|101|101|101|101|101|101|3374;4168|4168|605|225|225|225|225;1004|101|101|101|101;144|3374;301|301|304;3702|3702|4019|4019|223|223|223|294|294|294;131|131;885|327;239|159|159;129|2003;605|225|225|225|225;101|101|101|101|191|191;2006|101|101;101|3016|3016|3016|3016|3016|3016|3016|3016|3016|3016|3016|3016|3016|3016|2111;101|4016|4014|4014|5|5|5|5;3518;65|65;2484|2484|2484|2484|2484|2484;2012|4139|4139;2004|570|570|161;304|304|304|304|10|5073;101|2111;2007|2002|2002;2111|2003|2003|2111;142|142|142|101|101|2003|2003|2003|2003|2003|2003|2003;136|136;212|304;206|2487;650|67|67|67|361|361;212|212|212|212|245|245|245|245|245;205|205|205;4070;181|2004;225|212|3703|2498;375|4023|2006;186|186|101|101|101;306|284|589|589;2111|304|304;184|2111;327|327|327|327|327|327|230;3016|3016|2111|275|275;3504|102|102|1118;2|2004;2|2008;230;2007|2007|2007;2004|2004|2004|2004|2004|2004|2004|2004|2004|2004|2004|2004|304;710|513;275|3052|2111;1;5069|187;148|148|2004|148;236|2003;1137|1137|2111|2007|2007;2484|2484|4964|4970|304;304|850|850|302;605|225|225|225|225|2007|225|225|225|225;148;106|192;10|10;4143|2003;3488|4168|4168|192;212|304|304;2111|2111;1|2005|375|140;4209|4262;3745|3745;131;4228;4011|4011|2111|2111|327;3699|3699|3699|2003;4223;1075|1075;235|4019|4019|223|223|223;327|4;2003|187;205|205|11;1|2004|212|3010|3010;518|2003;109|109|109|109|109;2004|2004|2004|304;10|10|101|101|101;4031;101|101|101|101|101|101|101|144|144|144|144;2003|2003|2003|2003;206|2487|2002;242|101;205|304|304|205;706|219;304|930;2111|581;327|2004;247|247|2004;2003|325;2004|4070;2004|2004|2004|2004;101|632|4342|2484|102|2|2|2|2|2;2|2|865|101|304;4041|4010|4042|4042|1|1|1|1|325|325|325|325|3681|4043;507|2004;148|2004|101;2004|2004|2004|2004|4156;901|101|101|101|101;3702|3702|4019|4019|223|223|223;247;4025|244|4025|244;3943|3943|601;3268|2003;304|297;304|296;2484|2484;2484|283;2004|2004|3684|2004;2004|148|148|148|148|138;225|225|225|225;590;2004|2004|2004|2004|2004|2004|2004|2004|2004|2004|2004|2004;4335|221;195|2003|2003;2007|2004|101|101;5050|5050|5050|5050|5050|5050;1|1|1|1;101|814;2111|2111|2111|2111|2111|2111;5059|5059;192|601;531|531|531;2006|2004;1|1|325|5086|5086|325|325|325|1|1|325;221|221|221|304;2007|2004;2111;239|240|240;187;101|4261;103|1074|3005|2500|69|242;101|101|101|101|886;2111|2492|2492;102|102|221;2484|2484|2484|2484|2484|2484|2007;3629|4401|2499|283;11|11;140|140;2004|2004;2004|2007;3281;11;2|2|4|4|4;304|2111|304|2111;221|187|205|205|1001|1001|2003|2003|2003;605|225|225|225|225|2007;2111|2111|2111|2002|2002;865;2487|2007;206|2|102|102|2111;207|207|207|207|207;2007|2003;242|2484|601|2004;1|1;882;217|313;221|221|221;101|2111|2111|2111|2111;4|4|4|4|4|4|4|4|4|2011;223|223|605|225|225|225|225;2003|2493|2004|2111;806|169;2007|2007|304|2002;3087|3087|3087|3087|3087|3087;2004|101;2|102|102|102|103;327;325;4006|4006|4006|304|330|330;223|223|225|225|225|225;205;218|2003;218|2002;2004|2004|2004|2004|2004|2004|2004|2004|2004|2004|2004|2004|101|102;4246|1|275|4959|4958|325|325|4954;330|3097;2005|1;2111|2111|330;65|65|65|2002|3292;247|247|109;4159|304|296;650|67|67|67;309|309|309|309|309|309;511|632|2484|511|632|2484;1|2002;101|101;1|2004;2484|2484|283;2111|2111|2111|11;2003|2003|2003|2003|2003|2003|244|2007|2007;131|316|221|304|304;101|2003|2003;148|101;2003|298;2003|2003|2003|298|298;2111|2111|2111|2111|2111|2111|331|331;2003|2003|4261;304|210|2002|2002|207;604|604;101|101|101|101|101|101|101|10|10|10;4019|4019|223|51;223|101;2484;2002|2002|2002|103|103|103|3794|325|325;10|101|101|101|101;4052|4052|633;4168|4168|192|601;2003|3268;1|2004|160;2111|4024;5069;2007|880;321|610|610;1|1|223;223|225|225|225|225;2111|2003|2111;4076|4076|523|523;101|223;181|2004|101;1001|1001|2003|2003|2003;138|138;144|101|101|101|101|101|101|101|2002|2002;4228|706;304|4967;3504|102;4168|4168|605;2007|4|4|4;2003|2003|2003;3922|3922|2004|2004|2004|874;2003|2003|2007;247|247;227|227|227;2111|270|270;221|328;192|284;589|284;2|2|2|2|314|329;872|327|320;142|142|142|101|101|101|101;2007|101;213|268|213;219|325;2007|109;171|171|171|330;187|2003|2003|2003|2003|2003|2003;184|2111|325;2111|2111|205|205|205|205|2111;2111|101|375;2002|2002|2002|330;297|2111;5066|2004|2004|2004;11|11|2002|12|12|12;286|286;304|304|304|304;144|219;4033|4052|4052|633;601|605|225|225|225|225;206|206|294|294|294|294|294|294|294|294|294;2111|2111|2111|2111|2111;2003|2003|2003|1|1;103|103|2500;3498|142|142|142|101|101|101|101;2003|298|166|166;1|1|2005|375|140;101|628;2111|2111|205;2002|2002;2004|101|101;4952|4952|602|4953;4040|4040|4040;4272|4046|4046|4025|244|244|4025|244;1|1|7;2007|2111;101|101|183;2002|2003|2003|2003|2003|2003|2003;304|3986;2|377;318|318|318|318|318|318;306|589|589;101|181;10|10|10;221|309|314|2111;4028|4047|4048;101|101|101|101;221|187|2003|2003|2003|2003|2003|2003|2111|581;278|278|604;7|2486;101|532;101|101|2008;192|213|213|192|213|213;223|223|4168|4168|192;4267|4267|2008;304|2002;304|2007;298|304|304|304;2003|2003|2007|2007;2111|2484|2484|2484;187|2003|2003|2003;330|330|330|3274|212|212;4995|2007;305|305|240|240|102;304|304;876;206|2007|2007;601|601|223;2111|2003;2005|2005|239|239|239;2004|2004|2004|2004|2004|2004|2004|2004|2004|2004|2004|2004|2004|3684|2004;4335;217|304;2004|212|3010|3010;56|192;2003|279|279|279|279|279|279|279|279|279|279|279|279|279|279|279|279;2002|1;101|4016|4014|4014|5|5;304|304|304|304|304|304|304|304|10|5073;301|301|2488;304|2011|2011|304|304|304;325|231;2007|2007|2007|2007|2007|2007;217|187|2003|2003|2003|2003|2003|2003|244;601|192;217;186|101|101|101;210;278|278|3518;316|131;2007|2002|2002|2;2002|2002|101;192|223|223;223|223|304|2002;221|221|706|1|1;4046|4046|4025|244|244|4046|4046|4025|244|244|4046|4046|4025|244|244;2005|2003;325|325|2002;314|2111;101|306;1|1|1|1|1|1;4|4|2|2;304|212|304;156|156|156|308;2498;300|300;328|225;304|131;223|223|2004;327|327|327|327|327|327;2006|102|102|4964|4970|304;2004|2004|2004;4168|4168|192;2111|101;2007|2005|327;101|4|4;2004|2004|3684|2004|2008;2004|2004|2004|2004|2004|2004;101|886;304|296|205|205|205|205;2006|264|101|101|101;2004|2111;1|2005|375|140|192;3226|2496|2496;192|314|314;633|633;2111|2111|2111|2011;2002|131;212|212|304;301;3227|3227|2002;223|223|192;304;101|314|314;2005|375|2005|375|2|2;604|4114|300|300;2003|2003|4261|2003|2003|4261;706|1|1;221|2484|2484;5080;2484|2004;2003|301;2003|304;219|5066|2004|2004|2004;2006|2493|5104;2002|3584|316|102;150|150;223|223|2004|101|101;3781|101;1|1|1|1|304;5082|327;327|148|2004|101;2006|5104|5104;3488|192;2002|2002|2002;11|5;218|2002|2002;3638|3638;213|213|213|213|213|213|213|213|213|213|213|213;239|321;706|325;3564|3564|3564|2|2|2|2|2|2|2|2|2|2|2|2|2|2|2|2|2|2|2|2;225;244|102|3265;221;2492|2111;605;2003|2003;2003|2007;4|2004|2004|2004|2004|2004|2004|2004|2004|2004|2004|2004|2004|4354;142|142|142|101|101;2007|304;304|2003|547;2003|4333;314|299|2111;2004|2004|2004|2004|2004|2004|2004|2004|2004;2003|2003|2003|2003|2003|2003|1|1;225|225|225|225|212|2006|2006;1|1|1|1|304|212|304;2111|2111|2111;2500;2003|2003|2003|2003|2003;2006|316;2007|2007|2007|2007;142|142|142|101|101|101;2|2|2|2|314;3518|278|278;2498|4187;304|306|304|306;316|316|3960;2003|2003|2003|2003|2003|2003;2007|101|101|101|101;2002;2003;2006;2004;2005
Pelotomaculum thermopropionicum	179|325|231;304|601|2004;4952|4952|602|4953|4953;221|187;866|1|1;327|327|327;885|2|2|2|2|2|327;1|1|1|1|101|101;1137|1137|2111|2003|2003;304|304|304|304|10|5073;3121|6020;2003|298|298;4052|4033|633;101|4016|4014|4014|5|5|5|5|5|5;1001|1001|2003|2003|2003|1|1;1137|1137|2111|159|159|159|159;285|285|101|101|101|101|101|101|101;212|212|212|212|245|245|245|245|245|101|101|212|212|212|212|2|2|2|2|2;2003|2003|2003|2003|2003|2003|244;192|314;298;310|2005|140;2007|2004|2004;10|5073|5073;10|5073;193;192;2111|304;4168|4168|223|223|605|225|225|225|225;2111|1|1;2003|129;101|101|2111;225|212|327|4337;1|2002|2111|2487;3702|3702|4019|4019|223|223|223;109;101;862|101;192|228;4335|221|633;2008|3239;101|101|101|101|101|101|101|3374;4168|4168|605|225|225|225|225;1004|101|101|101|101;144|3374;301|301|304;70|70;101|101|101|101|886;129|2003;605|225|225|225|225;2012|4139|4139;2004|570|570|161;101|2111;2007|2002|2002;2007|2007|2007|2007;2004|2004|3684|2004;3504|102|102|1118;4070;181|2004;225|212|3703|2498;375|4023|2006;131|131;306|284|589|589;2111|304|304;184|2111;327|327|327|327|327|327|230;3016|3016|2111|275|275;212|212|212|212|245|245|245|245|245;10|10|2004;103|1074|3005|2500|3005|2500;2|2004;2004|2493;710|513;148|148|2004|148;236|2003;1137|1137|2111|2007|2007;2484|2484|4964|4970|304;304|850|850|302;241|4187;2011|2011;148;4335|633;101|101|101|101|101|101|101|706|325;10|10;101|101|101|101|101|101|101|101|101|101|101|101|101|101|3374;650|67|67|67;2111|2111;1|2005|375|140;4209|4262;221|221|221|2003|2003;3745|3745;131;4011|4011|2111|2111|327;3699|3699|3699|2003;235|4019|4019|223|223|223;130|2|2004;304|205|205|205|205;327|4;1|2004|212|3010|3010;4091|241|241;2002|2002|632;10|10|101|101|101;4031;138|138;605|225|225|225|225|2007|601;3781|101;2111|581;4046|4046|4025|244|244|4046|4046|4025|244|244;327|2004;247|247|2004;2003|325;241|241;2004|4070;1|1|1|1|304|3986;2111|2111|304;4041|4010|4042|4042|1|1|1|1|325|325|325|325|3681|4043;7;212|246|2484|2;601|304|605|225|225|225|225|2|2;3740;589;1|613|314|309|5104|5104;101|101|101;241;3943|3943|601;3268|2003;304|297;312|312;2484|2484;2484|283;650|67|67|67|361|361;2007|327;862|2004;2004|148|148|148|148|138;4335|633|187|205|205;2004|2004|2004|2004|2004|2004|2004|2004|2004|2004|2004|2004;195|2003|2003;205|205|205|205;2007|2004|101|101;5050|5050|5050|5050|5050|5050;193|193|193;286|286;275|3052|2111|70;2111|2111|2111|2111|2111|2111|5080;531|531|531;2;187;2111;2003|298|304|304|304;2007|2007;239|240|240;2007|2003;101|101|101|101|101|101|101|101|101|101|101|101|101|101|101|101|101|101|101|101|101;2111|2492|2492;2005|2005|2005|221|221|221;140|140;2004|2004;2004|2007;2111|4024;605|225|225|225|225|2007;865;2487|2007;2002|2002|2002|103|103|103|3794;206|2|102|102|2111;1|4;242|2484|601|2004;1|1;882;880;217|313;221|221|221;101|2111|2111|2111|2111;273|273|273|273;223|223|605|225|225|225|225;4011|4011|2111|2111|327|327;2003|2493|2004|2111;223|223|223|223;2|102|102|102|103;327;101|4100;4006|4006|4006|304|330|330;2484|102|102|102;101|101|101|101|101|101|101|247|247;218|2002;330|3097;2005|1;2111|2111|330;2111|2111|4002|2007;309|309|309|309|309|309;1|2002;101|101;1|2005;1|2004;2003|2003|2003|2003|2003|2003|244|2007|2007;131|316|221|304|304;101|2003|2003;148|101;2003|298;2003|2003|2003|298|298;2111|2111|2111|2111|2111|2111|331|331;2003|2003|4261;304|210|2002|2002|207;604|604;4019|4019|223|51;223|101;2484;2002|2002|2002|103|103|103|3794|325|325;4091|101|101|101|101|101|101|101;872|327|320;2003|3268;1|2004|160;301|301|304|304;241|4321|11;321|610|610;1|1|223;221|193|193|193;223|225|225|225|225;2111|2003|2111;129;4076|4076|523|523;101|223;181|2004|101;518|2003;2111|2111|2007|2007;4228|706;101|101|101|101|101|101|101|4|4;3504|102;507|2004;2007|4|4|4;1|10|1|10;2002|2002|101;2003|2003|2003;10|5073|267|5073;247|247;227|227|227;2111|304|304|304|304|304;2492|2111;221|328;244|244;192|284;2|2|2|2|314|329;4091|144;142|142|142|101|101|101|101;2007|101;2007|103;102|102|102|102;223|223|131;171|171|171|330;2111|10;187|2003|2003|2003|2003|2003|2003;2006|5104|5104|316|131;184|2111|325;2111|101|375;2002|2002|2002|330;297|2111;5066|2004|2004|2004;206|2|2;4033|4052|4052|633;206|206|294|294|294|294|294|294|294|294|294;2111|2111|2111|2111|2111;2003|2003|2003|1|1;103|103|2500;3498|142|142|142|101|101|101|101;2003|298|166|166;2|2|4|4|4;101|628;2002|2002;2004|101|101;4952|4952|602|4953;1|1|7;2003|2007;2004|2004|2004|2004|2004|2004|2004|2004|2004|2004|2004|2004|4354;101|101|183;2002|2003|2003|2003|2003|2003|2003;221|187|205|205;3702|3702|4019|4019|223|223|223|294|294|294;2|377;318|318|318|318|318|318;304|2003|547;101|181;325|325|2002;278|278|604;7|2486;221|5100|2111|581;4|4|4|4|4|4|4|4|4|319|319|2011;246|2005;2111|2484|2484|2484;330|330|330|3274|212|212;305|305|240|240|102;304|304;4279|6075;876;206|2007|2007;2111|2003;2005|2005|239|239|239;217|304;2004|212|3010|3010;56|192;2003|279|279|279|279|279|279|279|279|279|279|279|279|279|279|279|279;206|206|2487|2002;806|169;221|205|205|205|205|1001|1001|2003|2003|2003;2002|1;223|223|223|225|225|225|225;301|301|2488;304|2011|2011|304|304|304;325|231;2007|2007|2007|2007|2007|2007;223|223|304|131;193|193;327|327|327|327|327|327;186|101|101|101;210;4187|193|193;2007|2002|2002|2;101|101|101|101|101|101|101|2498;221|102;192|223|223;2002|2002|2002|103;221|221|706|1|1;2005|2003;221|309|314|2111;242|101;314|2111;101|306;1|1|1|1|1|1;4|4|2|2;304|212|304;156|156|156|308;3261|3261;4246|1|275|4959|4958|325|325|4954;304|131;223|223|2004;2004|2004|2004|212;2006|102|102|4964|4970|304;4168|4168|192;2111|101;101|4|4;2004|2004|3684|2004|2008;2004|2004|2004|2004|2004|2004;101|101|101|101|101|101|101|101|101|101|101|101|101|101|325;2006|264|101|101|101;2004|2111;1|2005|375|140|192;221|221|221|304;240|240|240|240|240|240;2005|375|2005|375;1|2005|375|1|1|2005|375|140;186|186;212|212|304;101|101|101|101|101|101|101;307|2002|2007;301;223|223|192;304;101|314|314;2484|2;2004|328;221|2484|2484;2484|2004;805|193;2003|301;219|5066|2004|2004|2004;2002|3584|316|102;2004|2004|101;223|223|2004|101|101;865|101|304;2486|241;10|10|3355;5082|327;101|101|101|101|101|101|101|11;327|148|2004|101;2006|5104|5104;2002|2002|2002;3638|3638;239|321;217|244;3564|3564|3564|2|2|2|2|2|2|2|2|2|2|2|2|2|2|2|2|2|2|2|2;241|11;244|102|3265;223|223|223|223|223|223|605|225|225|225|225;221;101|101|101|101|101|101|101|101|101|101|101|101|101|101;2111|270|270;2003|2003;2002|12;2007|2111;142|142|142|101|101;206|206|605|225|225|225|225|2007;314|299|2111;4168|4168|304;304|296;2004|2004|2004|2004|2004|2004|2004|2004|2004;225|225|225|225|212|2006|2006;1|1|1|1|304|212|304;2111|2111|2111;2500;2003|2003|2003|2003|2003;142|142|142|101|101|101;2|2|2|2|314;192|314|314;2002;2003;2004;2005;2008;2111|2111|304|304|304|164
Symbiobacterium thermophilum	304|601|2004;4952|4952|602|4953|4953;866|1|1;282|282|2002|2002;4280|4976;1|1|1|1|101|101;304|304|304|304|10|5073;2003|298|298;1001|1001|2003|2003|2003|1|1;223|223|223|223|2004|101|101;2004|2004|2004|2;2003|2003|2003|2003|2003|2003|244;304|210|2002|2002|207;192|314;310|2005|140;327|327|327;10|5073|5073;10|5073;304|304|1;192;241|325;2003|129;211|211|211|211|211|211|211|211|211|211|211|211|211|211|211|211|211|211|211|211|211|211|211|211|211|211|211|211|211|211|211|211;144|2002|2002;101|101|2111;2498|2002;225|212|327|4337;2004|2004|2004|2007|2007|2007;1|2002|2111|2487;3702|3702|4019|4019|223|223|223;101|101|101|101|101|101|101|325;101;192|228;4335|221|633;241|2111|2111|2111;4168|4168|605|225|225|225|225;1004|101|101|101|101;144|3374;301|301|304;885|327;239|159|159;129|2003;605|225|225|225|225;101|101|101|101|191|191;101|3016|3016|3016|3016|3016|3016|3016|3016|3016|3016|3016|3016|3016|3016|2111;101|4016|4014|4014|5|5|5|5;2004|570|570|161;241|4|4|4|241|4019|4019|223;101|2111;136|136;244|244|244|244|2003|2003|6058|6058;2004|2004|3684|2004;3504|102|102|1118;75|306|306|75|10;181|2004;3012|3012|2006|2006|3012|3012|2006|2006;3962|3962|2003;306|284|589|589;2111|304|304;184|2111;327|327|327|327|327|327|230;3016|3016|2111|275|275;212|212|212|212|245|245|245|245|245;2|2004;101|604;2|2008;230;2|2|2|2|2|2|2|2|2|2|2|2|2|2|2|2|2|2|2|2;710|513;275|3052|2111;148|148|2004|148;236|2003;2006|264|101|101|101|375;304|850|850|302;2003|129|129;4246|1|275|4959|4958|325|325|4954|325|325|4954;714;2011|2011;301|301|304|301|301|304;148;4335|633;101|101|101|101|101|101|101|706|325;2004|3684|2004;101|101|101|101|101|101|101|101|101|101|101|101|101|101|2002|2002;2004|2004|2004|2004|2004|2004|2004|2004|2004|2004|2004|2004|304;2002|164;212|304|304;2002|241;2111|2111;1|2005|375|140;221|221|221|2003|2003;3745|3745;131;4011|4011|2111|2111|327;3699|3699|3699|2003;1075|1075;235|4019|4019|223|223|223;327|4;2003|187;244|244|244|244|2003|2003|101|6024;1|2004|212|3010|3010;518|2003;607|281;2499|10|5090|2498|11|11|11|11;10|10|101|101|101;4031;242|101;304|304|2003|2003|243|1|1;304|930;212|212|212|212|245|245|245|245|245|101|101|212|212|212|212|2|2|2|2|2;2111|581;2003|325;241|241;223|223|605;2004|4070;244|102|3265;101|632|4342|2484|102|2|2|2|2|2;2|2|865|101|304;4041|4010|4042|4042|1|1|1|1|325|325|325|325|3681|4043;507|2004;601|304|605|225|225|225|225|2|2;375|4023|2006|507;1|613|314|309|5104|5104;5082|327;241;3943|3943|601;275|3052|2111|70;241|235;2007|2002|2002;2484|2484;2484|283;650|67|67|67|361|361;2007|327;193|193|273|273;325|325|323;4261;225|225|225|225;590;304|2111|2003|2003|2003|2003|2003|2003|2003;2004|2004|2004|4|4|4;2004|2004|2004|2004|2004|2004|2004|2004|2004|2004|2004|2004;205|304|304|205|109|109|109|109|109|109;2007|2487;195|2003|2003;205|205|205|205;2007|2004|101|101;5050|5050|5050|5050|5050|5050;193|193|193;286|286;101|814;5059|5059;531|531|531;2;221|221|221|304;2007|2004;2111;239|240|240;187;101|4261;101|101|101|101|886;2111|2492|2492;102|102|221;2005|2005|2005|221|221|221;140|140;2004|2004|2004|2004|3684|2004;2004|2004;2004|2007;3281;11;2|2|4|4|4;4|4|4|4|4|4|2011;3922|3922|2004|2004|2004|874;865;2487|2007;192|284;2007|2003;242|2484|601|2004;1|1;601|4168|4168|192;882;880;101|101|101|101|101|101|101|101|101|101|101|101|101|101|2011;217|313;221|221|221;101|2111|2111|2111|2111;103|1074|3005|2500;223|223|605|225|225|225|225;2003|2493|2004|2111;806|169;4168|4168|223|223|605|225|225|225|225;2002|2484|3584|316|3584|316|102;2|102|102|102|103;327;4006|4006|4006|304|330|330;2002|2002|4995|2007;872|872|2007;218|2003;218|2002;330|3097;3236|3236|2003|2003|4261;2005|1;101|101|101|101|191|191|191;221|706|1|1;5051|5051;309|309|309|309|309|309;511|632|2484|511|632|2484;1|2002;1|2005;1|2004;1|1|1|1;2003|2486;2003|2003|2003|2003|2003|2003|244|2007|2007;131|316|221|304|304;101|2003|2003;148|101;2003|298;2003|2003|2003|298|298;2111|2111|2111|2111|2111|2111|331|331;2003|2003|4261;11|11|11;4333|4333;5104|5104;604|604;4019|4019|223|51;223|101;2486;273|273|193;589|284;2111|2111|2111|2111|2111|2111;1|2004|160;1075|231;321|610|610;1|1|223;2111|2003|2111;162|162|311;4076|4076|523|523;101|223;181|2004|101;1001|1001|2003|2003|2003;138|138;3504|102;4168|4168|605;2007|4|4|4;2003|2003|2003;312;247|247;227|227|227;221|328;221|325;223|605;210|210;2|2|2|2|314|329;236|162|162|162|162;872|327|320;142|142|142|101|101|101|101;2007|101;2007|103;2111|2111|205|2111;171|171|171|330;2111|10;184|2111|325;2111|101|375;2002|2002|2002|330;3787|2006;297|2111;5066|2004|2004|2004;2005|375|2005|375|2|2;206|2|2;4033|4052|4052|633;601|605|225|225|225|225;2002|3584|316|102|2|2|2|2;2111|2111|2111|2111|2111;2003|2003|2003|1|1;3498|142|142|142|101|101|101|101;2003|2003;2003|298|166|166;1|1|2005|375|140;101|628;2002|2002;4952|4952|602|4953;206|206|294|294|294|294|294|294;1|1|7;1|1|2007;101|101|183;3702|3702|4019|4019|223|223|223|294|294|294;2|377;309|309|309|309|309|309|309|309|309|309|309|309;101|181;10|10|10;325|325|2002;101|101|101|101;278|278|604;304|2111|2111;2111|2487;101|532;221|5100|2111|581;304|2002;330|330|330|3274|212|212;305|305|240|240|102;304|304;4279|6075;876;2004|2004|3684|2004|3684|2004;206|2007|2007;4044|4044|2111|2111|4017|4044|4044|2111|2111|4017;6132|221|221|221;2111|2003;217|304;2004|212|3010|3010;56|192;2003|279|279|279|279|279|279|279|279|279|279|279|279|279|279|279|279;2002|1;241|304|2111|2111;2003|2003|2007|2007;301|301|2488;2007|2007|2007|2007|2007|2007;805;193|193;217;186|101|101|101;316|131;219;2002|2002|101;607|2487|2002;101|2007;4335|221;2005|2005;2005|2003;221|309|314|2111;2007|2007|2007|3227|3227;314|2111;2111|2111|2011;5080|5080;101|306;1|1|1|1|1|1;4|4|2|2;304|212|304;156|156|156|308;3261|3261;2499;2498;223|223|2004;327|327|327|327|327|327;2006|102|102|4964|4970|304;4168|4168|192;4022|2003|321;314|314|244;101|4|4;2004|2004|3684|2004|2008;2004|2004|2004|2004|2004|2004;223|223|605|225|225|225|225|2007|2007;2006|102|102;2006|264|101|101|101;1|2005|375|140|192;2|2|2|2|2|2|2;206;212|212|304;1|1|1|1|304|3986;301;304;101|314|314;2484|2;2004|328;5080;223|223|4168|4168|605|225|225|225|225;2484|2004;4230|4230;2006|5104|5104|316;2003|301;2003|325|2002|2002|2002|103|103|103|3794|325|325;2004|2004|2004;2002|3584|316|102;2004|2004|101;223|223|2004|101|101;3781|101;1|1|1|1|304;4025|244|4025|244;206|206|206|2487|2002;327|148|2004|101;2006|5104|5104;2002|2002|2002;314|2111|328;5040|5040|3156|107|107;239|321;2004|2004|2004|2004;221;101|101|101|101|101|101|101|101|101|101|101|101|101|101;2111|270|270;605;2003|279;2007|2111;109|5079;318|318|318|318|318|318;821|821|2484|102|102|102;4|2004|2004|2004|2004|2004|2004|2004|2004|2004|2004|2004|2004|4354;142|142|142|101|101;304|2011|2011|304|304|304;2004|2004|2004|2004|2004|2004|2004|2004|2004;221|5100|1001|1001|2003|2003|2003|2003|2003|2003|1|1;148|148|148|148|148|138;225|225|225|225|212|2006|2006;1|1|1|1|304|212|304;2111|2111|2111;2500;2003|2003|2003|2003|2003;142|142|142|101|101|101;2|2|2|2|314;11|11|11|11|11;206|2|102|102|2111;192|314|314;2002;2003;2006;2004;2005;2004|2004|2004|304;2008;4998
Moorella thermoacetica	179|325|231;304|601|2004;4952|4952|602|4953|4953;866|1|1;282|282|2002|2002;304|3986;4143;221|5100|187|205|205;3121|6020;2003|298|298;1001|1001|2003|2003|2003|1|1;1137|1137|2111|159|159|159|159;2004|2004|2004|2;2003|2003|2003|2003|2003|2003|244;192|314;298;310|2005|140;327|327|327;10|5073;304|304|1;4272|4046|4046|4025|244|244|4025|244|4025|244;4168|4168|223|223|605|225|225|225|225;2111|1|1;2003|129;144|4091|144;101|101|2111;225|212|327|4337;2004|2004|2004|2004|2004;1|2002|2111|2487;3702|3702|4019|4019|223|223|223;109;241|4|4|4|2011;101;2011|193;192|228;101|101|101;4168|4168|605|225|225|225|225;1004|101|101|101|101;301|301|304;70|70;885|327;239|159|159;101|101|101|101|101|101|101|219;605|225|225|225|225;2012|4139|4139;2004|570|570|161;304|304|304|304|10|5073;1|1|1|1|101|101|101;304|296;11|11|11|11|11|11|11|11|11;2004|2004|3684|2004;3504|102|102|1118;4070;181|2004;3962|3962|2003;131|131;306|284|589|589;2111|304|304;184|2111;327|327|327|327|327|327|230;3016|3016|2111|275|275;212|212|212|212|245|245|245|245|245;103|1074|3005|2500|3005|2500;2|2004;2|2008;633|187|2003|2003|2003|2003|2003|2003;710|513;2499|193|193|193;275|3052|2111;101|4016|4014|4014|5|5|5|5|5;148|148|2004|148;236|2003;1137|1137|2111|2007|2007;304|850|850|302;2011|2011;301|301|304|301|301|304;148;4335|633;101|101|101|101|101|101|101|706|325;4995|2007|225|225|225|225;106|192;101|101|101|101|101|101|101|101|101|101|101|101|101|101|3374;223|131;2111|2111;1|2005|375|140;4209|4262;221|221|221|2003|2003;3745|3745;131;4011|4011|2111|2111|327;3699|3699|3699|2003;4223;1075|1075;235|4019|4019|223|223|223;235|325;130|2|2004;327|4;1|2004|212|3010|3010;2002|3584|316|102;10|10|101|101|101;4031;5053|4261;242|101;101|2007|2007|2007;2111|581;327|2004;247|247|2004;2003|325;241|241;2004|4070;244|102|3265;4025|244|4025|244;2|2|865|101|304;4041|4010|4042|4042|1|1|1|1|325|325|325|325|3681|4043;7;212|246|2484|2;221|179;101|322;601|304|605|225|225|225|225|2|2;1|613|314|309|5104|5104;244|244;241;187;3943|3943|601;275|3052|2111|70;241|235;3268|2003;304|297;2007|2002|2002;2484|2484;2484|283;650|67|67|67|361|361;2007|327;11|2002;225|225|225|225;2002|1;1|2005|375|1|1|2005|375|140;205|304|304|205|109|109|109|109|109|109;2007|2487;195|2003|2003;205|205|205|205;2007|2004|101|101;5050|5050|5050|5050|5050|5050;193|193|193;286|286;101|814;5059|5059;1|375|375;531|531|531;2;221|221|221|304;2111;2003|298|304|304|304;239|240|240;2007|2003;101|4261;101|101|101|101|101|101|101|101|101|101|101|101|101|101|101|101|101|101|101|101|101;2111|2004|101|101;2111|2492|2492;2005|2005|2005|221|221|221;140|140;2004|2007;2002|2002|2002;3281;11;3922|3922|2004|2004|2004|874;865;2487|2007;192|284;242|2484|601|2004;2002|3584|316|3584|316|102;1|1;882;880;217|313;221|221|221;101|2111|2111|2111|2111;4011|4011|2111|2111|327|327;2003|2493|2004|2111;806|169;2|102|102|102|103;2002|2003|2003|2003|2003|2003|2003|2003;327;325;4006|4006|4006|304|330|330;218|2003;218|2002;330|3097;2005|1;2111|2111|330;65|65|65|2002|3292;109|109|109|109|109|109|109|109|109|109|109|109;4011|4011|2111|2111;309|309|309|309|309|309;1|2002;101|101;1|2004;1|1|1|1;131|316|221|304|304;101|2003|2003;148|101;2003|298;2003|2003|2003|298|298;2111|2111|2111|2111|2111|2111|331|331;2003|2003|4261;604|604;101|101|101|101|101|101|101|10|10|10;4019|4019|223|51;223|101;2484;1|1|325;327|327;2002|2002|2002|103|103|103|3794|325|325;2111|2111|2111|2111|2111|2111;212|212|212|212|245|245|245|245|245|101|101|212|212|212|212|327|327|327|327|2|2|2|2|2;1|2004|160;101|2111;321|610|610;1|1|223;2111|2003|2111;4076|4076|523|523;101|223;181|2004|101;518|2003;138|138;4228|706;3504|102;507|2004;2007|4|4|4;4982|304;2003|2003|2003;10|5073|267|5073;247|247;227|227|227;2111|304|304|304|304|304;2492|2111;221|328;206|2|102|102|2111;2|2|2|2|314|329;872|327|320;142|142|142|101|101|101|101;2007|101;2007|103;2111|2111|205|2111;171|171|171|330;187|2003|2003|2003|2003|2003|2003;2484|2484|2484;184|2111|325;2111|101|375;2002|2002|2002|330;297|2111;5066|2004|2004|2004;2005|375|2005|375|2|2;206|2|2;206|206|294|294|294|294|294|294|294|294|294;2111|2111|2111|2111|2111;101|101|101|101|101|101|101|325;2003|2003|2003|1|1;103|103|2500;3498|142|142|142|101|101|101|101;2004|3684|2004|3684|2004;2003|298|166|166;2|2|4|4|4;101|628;2002|2002;2004|101|101;4952|4952|602|4953;1|1|7;2003|2007;187|2003|2003|2003|2003|2003|2003|2003|2003|2003|2003|2003|2003;3702|3702|4019|4019|223|223|223|294|294|294;2|377;318|318|318|318|318|318;304|2003|547;221|309|314|2111;101|101|101|101;7|2486;2111|2487;221|193|193;192|213|213|192|213|213;221|5100|2111|581;298|304|304|304;246|2005;2111|2484|2484|2484;330|330|330|3274|212|212;4995|2007;305|305|240|240|102;304|304;876;872;4044|4044|2111|2111|4017|4044|4044|2111|2111|4017;11|11|241;601|601|223;2111|2003;2111|2004;217|304;2004|212|3010|3010;56|192;2003|279|279|279|279|279|279|279|279|279|279|279|279|279|279|279|279;206|206|2487|2002;2004|2004|2004|2004|2004|2004|2004|2004|2004|2004|2004|2004;2003|2003|2007|2007;301|301|2488;304|2011|2011|304|304|304;325|231;2007|2007|2007|2007|2007|2007;223|223|304|131;193|193;186|101|101|101;2007|2002|2002|2;2002|2002|101;192|223|223;101|2007;2002|2002|2002|103;221|221|706|1|1;2005|2003;325|325|2002;2007|2007|2007|3227|3227;314|2111;5080|5080;101|306;1|1|1|1|1|1;4|4|2|2;221|5100|1001|1001|2003|2003|2003|1|1;304|212|304;156|156|156|308;1|229|2004|2004;2498;4246|1|275|4959|4958|325|325|4954;327|327|327|327|327|327;2006|102|102|4964|4970|304;4168|4168|192;101|4|4;2004|2004|2004|2004|2004|2004;2006|264|101|101|101;2004|2111;1|2005|375|140|192;2004|2004|2004|2004|3684|2004|2008;2002|70|70;2|2|2|2|2|2|2;212|212|304;301;223|223|192;304;101|314|314;2004|328;706|1|1;221|2484|2484;186|186|101|101|101;2484|2004;2006|5104;2003|301;2004|2004|2004;264|101|101|101;2002|2002|632;2004|2004|101;3781|101;1|1|1|1|304;5082|327;327|148|2004|101;2006|5104|5104;2002|4995|2007;3638|3638;239|321;217|244;3564|3564|3564|2|2|2|2|2|2|2|2|2|2|2|2|2|2|2|2|2|2|2|2;101|101|101|101|101|101|101|223|223;225;2004|2004|2004|2004;221;101|101|101|101|101|101|101|101|101|101|101|101|101|101;2111|270|270;604;2003|2003;375|4023|2006|4973;2002|12;2007|2111;821|821|2484|102|102|102;4|2004|2004|2004|2004|2004|2004|2004|2004|2004|2004|2004|2004|4354;142|142|142|101|101;314|299|2111;2004|2004|2004|2004|2004|2004|2004|2004|2004;607|2487|2002;109|109|109|109|109|109|109|109|109|109;148|148|148|148|148|138;225|225|225|225|212|2006|2006;1|1|1|1|304|212|304;2111|2111|2111;2003|2003|2003|2003|2003;142|142|142|101|101|101;2|2|2|2|314;301|301|304|281;2003|2003|2003|2003|2003|2003;2007|101|101|101|101;192|314|314;2002;2003;2006;2004;2005;2008
Carboxydothermus hydrogenoformans	304|601|2004;4952|4952|602|4953|4953;221|187;866|1|1;327|327|327;1|1|1|1|101|101;3016|2111;304|304|304|304|10|5073;2003|298|298;4052|4033|633;3261|3261|3261|3261;101|4016|4014|4014|5|5|5|5|5|5;1001|1001|2003|2003|2003|1|1;1137|1137|2111|159|159|159|159;212|212|212|212|245|245|245|245|245|101|101|212|212|212|212|2|2|2|2|2;2003|2003|2003|2003|2003|2003|244;221|1001|1001|2003|2003|2003|1|1;192|314;310|2005|140;590;304|304|1;2111|1|1;2003|129;101|101|2111;2003|129|2486;225|212|327|4337;1|2002|2111|2487;3702|3702|4019|4019|223|223|223;109;101;2|2|2|2|2|2;4168|4168|605|225|225|225|225;1004|101|101|101|101;144|3374;301|301|304;131|131;885|327;239|159|159;2004|4002|2007;605|225|225|225|225;101|101|101|101|191|191;2012|4139|4139;2004|570|570|161;187|205|205|205|205|205|205;3564|3564|3564|2|2|2|2|2|2|2|2|2|2|2|2|2|2|2;101|2111;304|296;650|67|67|67|361|361;3504|102|102|1118;181|2004;3962|3962|2003;375|4023|2006;5080;306|284|589|589;2111|304|304;184|2111;327|327|327|327|327|327|230;212|212|212|212|245|245|245|245|245;304|304|304;2|2004;2|2008;710|513;275|3052|2111;5069|187;148|148|2004|148;236|2003;2004|2004|2004|304;304|850|850|302;4246|1|275|4959|4958|325|325|4954|325|325|4954;2011|2011;301|301|304|301|301|304;148;106|192;4279|6075;2|102|102|102;4143|2003;223|131;2111|2111;1|2005|375|140;4209|4262;221|221|221|2003|2003;3745|3745;131;4011|4011|2111|2111|327;3699|3699|3699|2003;4223;1075|1075;235|4019|4019|223|223|223;130|2|2004;327|4;181|2004|101;1137|1137|2111|2007|2007;10|10|101|101|101;4031;2003|2003|2003|2003;242|101;242|601|2004;223|223|2004|101|101;2111|2111|605|225|225|225|225;4046|4046|4025|244|244|4046|4046|4025|244|244;327|2004;247|247|2004;2003|325;2004|4070;244|102|3265;2|2|865|101|304;4041|4010|4042|4042|1|1|1|1|325|325|325|325|3681|4043;205|205|205|205|205|205;2005|375|1|1|2005|375|140;601|304|605|225|225|225|225|2|2;3740;1|613|314|309|5104|5104;4025|244|4025|244;3943|3943|601;304|297;2007|2002|2002;2484|2484;2484|283;2004|2004|3684|2004;2007|327;2004|148|148|148|148|138;225|225|225|225;2004|2004|2004|2004|2004|2004|2004|2004|2004|2004|2004|2004;2007|2004|101|101;5050|5050|5050|5050|5050|5050;286|286;275|3052|2111|70;2111|2111|2111|2111|2111|2111;5059|5059;531|531|531;221|221|221|304;2111;2003|298|304|304|304;10|10;239|240|240;187;192|192;2111|2004|101|101;2111|2492|2492;2005|2005|2005|221|221|221;140|140;2004|2007;304|304|10|5073;3281;2111|4024;316|316|601;3922|3922|2004|2004|2004|874;865;2487|2007;4|4|4;309|314|2111;2007|2003;2002|2002|2002|330;1|1;882;880;217|313;221|221|221;101|2111|2111|2111|2111;4|4|4|4|4|4|4|4|4|2011;4011|4011|2111|2111|327|327;2003|2493|2004|2111;806|169;2002|2484|3584|316|3584|316|102;327;4006|4006|4006|304|330|330;223|223|225|225|225|225;218|2002;2004|328;195|304|304|2003|2003;2005|1;2111|2111|330;65|65|65|2002|3292;221|706|1|1;5051|5051;309|309|309|309|309|309;511|632|2484|511|632|2484;1|2002;217|244;1|2005;1|2004;131|316|221|304|304;101|2003|2003;148|101;2003|298;2003|2003|2003|298|298;2111|2111|2111|2111|2111|2111|331|331;2003|2003|4261;4333|4333;604|604;4019|4019|223|51;223|101;2486;2484;2002|2002|2002|103|103|103|3794|325|325;589|284;206|206;1|2004|160;206|2|102|102|102|102|102|2111;321|610|610;1|1|223;2111|2003|2111;4076|4076|523|523;101|223;1|2004|212|3010|3010;518|2003;138|138;4228|706;101|101|101|101|101|101|101|4|4;3504|102;507|2004;2007|4|4|4;2002|2002|101;2003|2003|2003;103|1074|3005|2500|69|242;227|227|227;316;2111|304|304|304|304|304;2492|2111;221|328;192|284;2|2|2|2|314|329;4091|144;2007|101;2007|103;102|102|102|102;171|171|171|330;2111|10;187|2003|2003|2003|2003|2003|2003;184|2111|325;101|2004|2004;297|2111;5066|2004|2004|2004;2005|375|2005|375|2|2;304|304|304|304;4033|4052|4052|633;206|206|294|294|294|294|294|294|294|294|294;148|148;2111|2111|2111|2111|2111;2003|2003|2003|1|1;103|103|2500;3498|142|142|142|101|101|101|101;2003|298|166|166;2|2|4|4|4;101|628;2002|2002;4952|4952|602|4953;1|1|7;2007|2111;2|377;805|805;304|2003|547;101|181;101|101|101|101;278|278|604;101|101|101|101|101|101|101|101|10|10|10;2007|2007|2484|2484|2484;101|101|2003;304|2002;298|304|304|304;2111|2484|2484|2484;330|330|330|3274|212|212;305|305|240|240|102;304|304;872|327|320;876;206|2007|2007;4044|4044|2111|2111|4017|4044|4044|2111|2111|4017;601|601|223;2111|2003;217|304;2004|212|3010|3010;56|192;206|206|2487|2002;2002|1;2003|2003|2007|2007;301|301|2488;2007|2007|2007|2007|2007|2007;223|223|304|131;217;186|101|101|101;316|131;2007|2002|2002|2;221|102;304|1056|304|1056;2002|2002|2002|103;319|319|2011;2005|2003;325|325|2002;601|605|225|225|225|225|2|2;314|2111;101|306;1|1|1|1|1|1;4|4|2|2;304|212|304;156|156|156|308;304|131;223|223|2004;2004|2004|2004|212;2006|102|102|4964|4970|304;4168|4168|192;2002|223;2493;101|4|4;327|327|327|327|327|327;2004|2004|2004|2004|2004|2004;304|296|205|205|205|205;2006|264|101|101|101;1|2005|375|140|192;2|2|2|2|2|2|2;247|247;101|101|101|101|101|101|101|101|101|101|101|101|101|101|219;212|212|304;101|101|101|101|101|101|101;301;223|223|192;304;101|314|314;2484|2;330|3097;221|2484|2484;186|186|101|101|101;223|223|4168|4168|605|225|225|225|225;2003|301;2004|2004|2004;2002|3584|316|102;2004|2004|101;304|304|2003|2003|243|1|1;3781|101;5082|327;2485|2485|1079;327|148|2004|101;144|285|285;2006|5104|5104;2002|2002|2002;3638|3638;239|321;2485|2485|2003|2003|2003|2003|2003|2003;1|1|1|1|304|3986;3281|3281|3281;221;2004|2484;2111|270|270;2011|2002;2003|2003;2003|2007;318|318|318|318|318|318;821|821|2484|102|102|102;4|2004|2004|2004|2004|2004|2004|2004|2004|2004|2004|2004|2004|4354;142|142|142|101|101;4335|633|205|205|205|205;2007|304;314|299|2111;2004|2004|2004|2004|2004|2004|2004|2004|2004;2006;225|225|225|225|212|2006|2006;1|1|1|1|304|212|304;2111|2111|2111;2003|2003|2003|2003|2003;142|142|142|101|101|101;2|2|2|2|314;2003|2003|2003|2003|2003|2003;4070|7;192|314|314;2002;2003;101|101|101|101|101|101|101|101|101|101|101|101|101|101|101|101|101|101|101|101|101;2004;2005;2008
Microcystis aeruginosa	304|601|2004;4952|4952|602|4953|4953;221|187;327|327|327;109|4304;206|206|109|109|109|109|109|109|109|109|109|109;2003|2003|2003|2003|2003|2003|2485|2485;2003|298|298;2002|3584|316;304|296|304;1001|1001|2003|2003|2003|1|1;710;2002|2111;2004|328;2003|2003|2003|2003|2003|2003|244;11|11|11;192|314;310|2005|140;10|5073|5073;10|5073;4334|4019|223|223|2494|2494|4334|4019|223|223|2494|2494;304|304|1;5080|2111|2111|2111;2485|2485;73|73;109|109|109|109|109|109|109|109|109|109|109|109|109|109|109|109|109|109|109|109;2111|1|1;2003|129;507|2004|69;101|101|2111;225|212|327|4337;1|2002|2111|2487;6016|221;109;2485|2485|2485|2485|2485;2004|2004|2004|2111|2111|2111;209|209;192|228;106|106|3144|3144|3144;4168|4168|605|225|225|225|225;301|301|304;330;885|327;239|159|159;129|2003;605|225|225|225|225;6076|2003|2003|2003|2003|2007|2007;1|1|1|1|109|109|109|109|109|109|109|109|109|109|109|109|109|109|109|109|109|109|109|109|109|109|109|109|109|109|109|109|109|109;2006|101|101;5|5;101|4016|4014|4014|5|5|5|5;239|1|1;223|223|223|223|225|225|225|225;5040|5040|3156;2007|225|225|225|225;2004|570|570|161;101|2111;4011|4011|2111|2111|132|385|4011|323|323|323|323|2111|4011|4011|2111|2111|132|385|4011|323|323|323|323|2111;2111|2003|2003|2111;2007|2007|2007|2007;2111|2111|2111|2111|2111|6094|304|304|304|2111|4011|323|323|323|323|2111;2004|2004|3684|2004;3236|3236|2003|2003;4070;181|2004;4011|323|323|323|323|2111|4011|4011|2111|2111|327|132|385;3962|3962|2003;375|4023|2006;55|304;268|315;3121|5084;184|2111;327|327|327|327|327|327|230;4011|323|323|323|323|2111|4011|4011|2111|2111|327|132|385|4011|323|323|323|323|2111|4011|4011|2111|2111|132|385;3016|3016|2111|275|275;3504|102|102|1118;236;2|2008;206|206|223|223;2004|2493;4143|2003;10|804;2484|2484|131;148|148|2004|148;236|2003;1137|1137|2111|2007|2007;301|301|304|301|301|304;148;4335|633;2005|182;2111|2111|4002|2007;206|206|4304;101|2484;650|67|67|67;2111|2111;1|2005|375|140;2002|2002|4995|2007|258;109|109|109|109|109|109|109|109|109|109|109|109|109|109|109|109|109|109|109|109|109|109|109|109;3745|3745;131;130;2111|2111|2111|2111|2111|6094|304|304|304|2111|222|222|222|222|132|385|2111|2111|2111|2111|2111|6094|304|304|304|2111|222|222|222|222|132|385;4011|4011|2111|2111|327;5067|304|304|304|304|304|304|304|304|5067|304|304|304|304|304|304|304|304|5067|304|304|304|304|304|304|304|304;12|109;235|4019|4019|223|223|223;219|3291;219|5066|2004|2004|2004;206|206|209|209|209|209;11|11|2002;73|73|304|2002;10|10|101|101|101;2003|2003|2003|2003;206|2487|2002;2003|298|304|304|304;66|66|66|66|66|4294|4294|4294|4294;205|304|304|205;5085|5085;209|209|209|209;4046|4046|4025|244|244|4046|4046|4025|244|244;327|2004;2007|2007|2007|148|148;2003|325;2004|4070;244|102|3265;2|2|865|101|304;4041|4010|4042|4042|1|1|1|1|325|325|325|325|3681|4043;150|10|10|10;2004|2004|2004|2004|4156;5050|5050;3702|3702|4019|4019|223|223|223;3740;4209|1137|1137|2111;1|613|314|309|5104|5104;109|109|109|109|109|109|109|109|109|109|109|109|109|109|109|109|109|109;2007|210;304|297;2007|2002|2002;2484|2484;2484|283;650|67|67|67|361|361;2003|279|279|279|279|279|279|279|279|279|279|279|279|279|279|279|279;4011|4011|2111|2111|132|385;2007|327;11|325|5024;325|325|323;4261;103|103|103|1074|3005|2500;2004|2004|2004|2004|2004|2004|2004|2004|2004|2004|2004|2004;2007|2487;195|2003|2003;4011|4011|2111|2111|327|4011|323|323|323|323|2111;5050|5050|5050|5050|5050|5050;286|286;275|3052|2111|70;2111|2111|2111|2111|2111|2111;5059|5059;109|109|109|109|109|109|109|109|109|109|109|109|109|109|109|109|109|109|109|109|109|109|109|109|109|109|109|109|109|109|109|109|109|109|109|109|109|109|109|109|109|109;187;2111;2007|2007;239|240|240;225|225|225|225|2|2|2007|2007;2111|2492|2492;11|11;5053|2005;2003|304|304;140|140;2004|2004;2004|2007;304|304|10|5073;3281;11;10;605|225|225|225|225|2007;3922|3922|2004|2004|2004|874;2487|2007;206|2|102|102|2111;109|109;2007|2003;2002|2002|2002|330;1|1;882;880;217|313;221|221|221;101|2111|2111|2111|2111;132|132;223|223|605|225|225|225|225;2|2|2|2|314;10|10|5066|2004|2004|2004;2003|2493|2004|2111;2|102|102|102|103;327;4161|1|1;4006|4006|4006|304|330|330;821|821|2484|102|102;223|223|225|225|225|225;4958|325|325|4954|325|325|4954;2492|2111;206|206|209|209;2004|2004|2004|2004|2004|2004|2004|2004|2004|2004|2004|2004|101|102;2004|2493|2111;2005|1;2111|2111|330;73|73|235|4019|4019|223|223|223;109|109|109|109|109|109|109|109|109|109|109|109;309|309|309|309|309|309;511|632|2484|511|632|2484;1|2002;1|2005;1|2004;131|316|221|304|304;2004|884;2111|2111|2006;148|101;4304;2003|298;3315|2111|2111|3315|2111|2111;2003|2003|2003|298|298;2111|2111|2111|2111|2111|2111|331|331;223|223|223|223|605|225|225|225|225;304|210|2002|2002|207;4333|4333;4246|1|275|1|275|4959;4011|323|323|323|323|2111|4011|4011|2111|2111|327|132|385|4011|323|323|323|323|2111;4076|4076|523|523;4011|323|323|323|323|2111|4011|4011|2111|2111|327|132|385|4011|323|323|323|323|2111|4011|4011|2111|2111|327|132|385|4011|323|323|323|323|2111|4011|4011|2111|2111|327|132|385|4011|323|323|323|323|2111|4011|4011|2111|2111|132|385;604|604;222|222;2002|2111|2111;2486;2484;1|1|325;10|2111;4052|4052|633;65|65|65|65|65|2002;212|212|212|212|245|245|245|245|245|101|101|212|212|212|212|327|327|327|327|2|2|2|2|2;1|2004|160;2007|101;304|296|304|296;1|2005|375|1|140;321|610|610;2111|2003|2111;2007|2002|2002|2;181|2004|101;138|138;3504|102;2|2|2|2|314|3933;3226|2496|2496;2003|2003|2003;73|73|304;10|5073|267|5073;247|247;227|227|227;316;565|243|243;309|314|2111;2|2|2|2|314|329;206|206;142|142|142|101|101|101|101;2499|11;171|171|171|330;232|304;2498|7;187|2003|2003|2003|2003|2003|2003;222|222|222|222;242|2484|601|2004;297|2111;2111|304|304|304|304|304|304|304;5066|2004|2004|2004;11|11|2002|12|12|12;304|304|304|304;4033|4052|4052|633;601|605|225|225|225|225;244|10|10;304|187|205|205;2003|2003|2003|1|1;2003|298|166|166;2|2|4|4|4;206|206|223|223|223|223;2111|2111|205;2002|2002;4952|4952|602|4953;101;10|10|219;1|1|7;1|1|1;11|180;300|300|102;2|377;318|318|318|318|318|318;306|589|589;325|325|2002;4|4|4|4;2485|605|225|225|225|225;304|378;278|278|604;7|2486;2485|2485|109|109;73|73|73|73|2004|2004|2004|1075;304|2002;246|2005;2111|2484|2484|2484;2111|2111|5080;109|2487|2111;330|330|330|3274|212|212;305|305|240|240|102;304|304;2111|2111|2111|2111;9;2111|2003;5080|2004|2004|2004;217|304;2007|3997|109|2007;56|192;2002|632|12|12|12|12;2002|1;206|206|109|109;2496|2496;301|301|2488;2111|2111|2111|2111|2111|6094|304|304|304|2111|132|385|3016|3016|2111|4011|323|323|323|323|2111|4011|4011|2111|2111|4011|323|323|323|323|2111;1|1|1|1|109|109|109|109|109|109|109|109|109|109|109|109|109|109|109|109|109|109|109|109;304|2011|2011|304|304|304;2007|3997|109|2007|3997|109|2007;2008|2003;2007|2007|2007|2007|2007|2007;807;193|193;217;109|109|109|109|109|109;4011|4011|2111|2111|132|385|2111|2111|2111|2111|2111|6094|304|304|304|2111|132|385;316|131;219;2002|2002|101;2006|264|101|101|101|375|375|375;101|2008;319|319|2011;2005|2005;5054|5054|2003|2003|4261;2111|2111|2111|2111|2111|6094|304|304|304|2111|132|385;314|2111;2111|2111|2011;4011|323|323|323|323|2111|4011|4011|2111|2111|132|385;1|1|1|1|1|1;4|4|2|2;4333;304|212|304;156|156|156|308;1|1|1|1|304|212|304;327|327|327|327|327|327;4168|4168|192;101|4|4;2004|2004|2004|2004|2004|2004;1|2002|2111;144|2011;101|101|101|101|101|101|101|101|101|101|101|101|101|101|325;1|2005|375|140|192;221|221|221|304;2|2|2|2|2|2|2|2|2|2|2|2|2|2|2;2005|375|2005|375;2|2|2|2|2|2|2;206;244|244|244|244|2003|2003|2002;212|212|304;11|207;218|2002;304;102|2|2|2|2;302|302|302|302;235|235|235|144;5080;2485|109;2003|2007|213|213;2111|2111|2111|2111|2111;2486|2486;2003|301;2004|2004|2004;2002|2002|632;150|150;3781|101;1|1|1|1|304;2498|2111|2111;2007|605|225|225|225|225;2111|2111|2111|2111|2111|6094|304|304|304|2111|222|222|222|222;5082|327;327|148|2004|101;221|5100;2006|5104|5104;2002|2002|2002;218|2002|2002;3638|3638;239|321;5|5|5|5|5|5|5|5|5|5|5|5|5|5|5|5|5|5|5|5|5|5|5|5|5|5|5|5|5|5|5|5|5|5|5|650;1|1|1|1|304|3986;221;2006|102|102|2484|2484|4964|4970|304;2111|270|270;283|283|2005|2004|2004|2004|2004;2498|2498|109|109|109|109|109|109;2003|2003;2003|2004;2003|2008;4|2004|2004|2004|2004|2004|2004|2004|2004|2004|2004|2004|2004|4354;142|142|142|101|101;2007|304;221|328;304|2003|547;330|3097;314|299|2111;2004|2004|2004|2004|2004|2004|2004|2004|2004;109|109|109|109|109|109|109|109|109|109;225|225|225|225|212|2006|2006;807|2111;2111|2111|2111;2003|2003|2003|2003|2003;273|273|273|273;604|4114|300|300;2111|2111|2111|2111|2111|2111|2111|2111;225|212|3703|2498|212|3703|2498;192|314|314;2002;2003;3144|807;2006;2004;2008;206|2487
Deinococcus radiodurans	304|601|2004;304|3986;221|187;325|231|231;282|282|2002|2002;2002|12|12|12|12|12|12|12|12|12;377|148;2003|298|298;2003|2003|2003|244;4052|4033|633;5067|5067;9|9|9;11|11|12;212|212|212|212|245|245|245|245|245|101|101|212|212|212|212|2|2|2|2|2;2003|2003|2003|2003|2003|2003|244;1|1|2111;314|2111|328;192|314;3121|3121|3121|3121|3121|3121|5084;327|327|327;4210|804;10|5073;4334|4019|223|223|2494|2494|4334|4019|223|223|2494|2494;2111|1|1;2003|129;2003|325|325|325|2486|2486;206|2;4;243|4244;109;101|101|101|101|101|101|101|325;101;192|228;4335|221|633;4168|4168|605|225|225|225|225;2006|264|101|101|101|375|375|375|375;301|301|304;885|327;239|159|159;101|101|101|101|101|101|101|219;605|225|225|225|225;101|101|101|101|191|191;1111|1111;101|3016|3016|3016|3016|3016|3016|3016|3016|3016|3016|3016|3016|3016|3016|2111;2004|570|570|161;304|304|304|304|10|5073;101|2111;244|244|244|244|2003|2003|6058|6058;650|67|67|67|361|361;3236|3236|2003|2003;2111|304;375|4023|2006;184|2111;327|327|327|327|327|327|230;710|513;330|330|330|3274|212|212;2484|2484|131;101|4016|4014|4014|5|5|5|5|5;2492|221|221|221|2003;1137|1137|2111|2007|2007;301|301|304|301|301|304;247|247|2007|2007;221|221|221|221|221|221;2111|2111;1|2005|375|140;2002|2002|4995|2007|258;4076|4076|523|523;131;4011|4011|2111|2111|327;1|325|2004;2004|2004|2004|2|2;1075|1075;235|4019|4019|223|223|223;130|2|2004;327|4;181|2004|101;236|2003;11|11|2002;2004|2493|2111;10|10|101|101|101;2007|2007|2007|2007;2003|2003|2003|2003;327|1139|327;2498|2498;2004|2004|2004|2;3781|101;5085|5085;247|247|2004;10|378;2003|325;2004|4070;244|102|3265;212|327|4337;4041|4010|4042|4042|1|1|1|1|325|325|325|325|3681|4043;309|309|309|309|309|309|309|309|309|309|309;2005|375|1|1|2005|375|140;2004|148;589;3261|101|101|101|101|101|101|101;1|613|314|309|5104|5104;101|814;3268|2003;2007|2002|2002;2484|2484;2484|283;2004|2004|3684|2004;2007|327;325|325|323;2004|148|148|148|148|138;5|5|5|5|5|5|5|5;880|2007;590;2004|2004|2004|2004|2004|2004|2004|2004|2004|2004|2004|2004;2007|2487;195|2003|2003;5050|5050|5050|5050|5050|5050;275|3052|2111|70;5059|5059;187;2111;2007|2007;239|240|240;2007|2003;4261|4261;2111|2492|2492;102|102|221;11|11;2003|304|304;140|140;2004|2004;2004|2007;304|304|10|5073;3281;11;2486|2003|129;605|225|225|225|225|2007;862;2487|2007;192|284;1|4;2002|2002|2002|330;1|1;882;880;217|313;221|221|221;2111|2111|222|222;148|2004|148;223|223|605|225|225|225|225;4011|4011|2111|2111|327|327;2003|2493|2004|2111;2|102|102|102|103;327;230|230;4006|4006|4006|304|330|330;2484|102|102|102;4246|4246|1|275|4959|4958|325|325|4954;206;218|2002;2004|328;2005|1;2111|2111|330;65|65|65|2002|3292;2003|2003|2003|2003|2003;3016|2111|3016|2111;309|309|309|309|309|309;1|2002;217|244;1|2005;2|2|2|2|314;131|316|221|304|304;2004|884;101|2003|2003;148|101;2003|298;2003|2003|2003|298|298;2111|2111|2111|2111|2111|2111|331|331;2003|2003|4261;304|210|2002|2002|207;5104|5104;604|604;2488;2484;2111|2111|2111|2111|2111|2111;65|65|65|65|65|2002;304|296|304|296;304|304|304|2111;246|11;321|610|610;2111|2003|2111;310|2005|2005|140;3745|3745;101|223;1|2004|212|3010|3010;2|2|2|2|2|2|2|2|2|2|2|2|2|2|2|2|2|2|2|2|2|2|2|2|2;3504|102;507|2004;316|316|601;221|1001|1001|2003|2003|2003|2003|2003|2003;327|327|327|2004;103|1074|3005|2500|69|242;227|227|227;2492|2111;221|328;101|101|101|101|191;221|325;5067|304|304|304|304|304|304|304|304|5067|304|304|304|304|304|304|304|304;2|2|2|2|314|329;4052|4052|633;2499|10;2007|101;187|2003|2003|2003|2003|2003|2003;184|2111|325;4267|4267|2004|2004;223|223|304|2002;223|223|223|223|304|2002;297|2111;1074|3005|2500;5066|2004|2004|2004;2005|375|2005|375|2|2;4033|4052|4052|633;601|605|225|225|225|225;2111|2111|2111|2111|2111;2003|2003|2003|1|1;2003|2003;2003|298|166|166;2|2|4|4|4;2002|2007;3115|3115;101|628;2002|2002;4952|4952|602|4953;1|1|7;1|1|1;101|101|183;2005|2003;2|377;318|318|318|318|318|318;306|589|589;206|206|5|5|5|5;2003|244;4028|4047|4048;101|101|101|101;278|278|604;7|2486;2111|2487;101|2004|2004;304|2003;304|2002;4168|4168|225|225|225|225;2|2;106|2111;305|305|240|240|102;876;2111|2111|2111|2111;206|2007|2007;2111|2003;101|101|304;217|304;221|179;131|304;2003|279|279|279|279|279|279|279|279|279|279|279|279|279|279|279|279;2002|1;2003|2003|2007|2007;301|301|2488;2499|2487|2499;2004|2004|2004|5080;325|231;2007|2007|2007|2007|2007|2007;805;217;186|101|101|101;316|131;164|2002;219;2002|2002|101;304|1056|304|1056;101|2007;5038|5038|5039;2484|2484|297;206|2487|2002;5054|5054|2003|2003|4261;221|309|314|2111;239|239|239;314|2111;5080|5080;101|306;1|1|1|1|1|1;4|4|2|2;304|212|304;156|156|156|308;314|314|4;2498;223|605|225|225|225|225;327|327|327|327|327|327;4168|4168|192;4022|2003|321;2004|2004|2004|2004|2004|2004|2004|2004;2004|2004|2004|2004|2004|2004;1|2002|2111;2004|2111;1|2005|375|140|192;221|221|221|304;2|2|2|2|2|2|2;4952|4952|602|4953|4953;101|101|101|101|101|101|101|101|101|101|101|101|101|101|219;4252|4252;304;131|2004;525|11;223|223|223|223|225|225|225|225;5080;101|2111|2111|2111|2111;148|148|2004;2486|2486;2006|5104;2003|301;2004|2004|2004;2002|3584|316|102;150|150;2004|2004|101;865|101|304;1|1|1|1|304;2007|605|225|225|225|225;325|325|325|325|323;5082|327;327|148|2004|101;2006|5104|5104;2002|2002|2002;218|2002|2002;3638|3638;239|321;325|325|147|323;221;221|11;2111|270|270;605;2006|102|102|2484|4964|4970|304;2002|12;192|314|314;1|327|3688|1|327|3688;4|2004|2004|2004|2004|2004|2004|2004|2004|2004|2004|2004|2004|4354;4|4;142|142|142|101|101;330|3097;2004|2004|2004|2004|2004|2004|2004|2004|2004|378;304|2011|2011|304|304|304;2004|2004|2004|2004|2004|2004|2004|2004|2004;5;225|225|225|225|212|2006|2006;1|1|1|1|304|212|304;2111|2111|2111;3504|102|102|3504|102|102;2005|2005|239|239|239|610|610;2|2|2|2;101|101|101|101|101|101|101|101|101|101|101|101|101|101|101|101|101|101|101|101|101|101|101|101|101|101|101|101|101|101|101|101|101|101|101|4187;2004|2004|2004|2004|2004|2004|2004|2004|2004|2004|2004|2004|101|102|102|102;11|11|12|12|12;2496|2496;2002;2003;2006;2007;2004;2008
Anaeromyxobacter dehalogenans	131|316|221|304|304;221|187;58|206;866|1|1;282|282|2002|2002;2002|12|12|12|12|12|12|12|12|12;4168|4168|605|225|225|225|225|2007;304|3986;213|213|213|213;3121|6020;2003|298|298;304|296|304;1001|1001|2003|2003|2003|1|1;710;2004|148;2004|328;2003|2003|2003|2003|2003|2003|244;2484|2484|102;304|210|2002|2002|207;1|2005|375|1|2005|375|140;192|314;310|2005|140;327|327|327;10|5073|5073;10|5073;304|304|1;2485|2487;192;2111|1|1;2003|129;10|3685|3685|10|3685|3685;101|101|2111;3016|2111|3016|2111;2003|129|2486;109|12|12|109;6016|221;109;101|101|101|101|101|101|101|325;101;231|3117|2111;2499|11|11|11;2484|102|102;4168|4168|605|225|225|225|225;2|2|2|2|2|2|2|2|2|2;1004|101|101|101|101;304|1;301|301|304;885|327;129|2003;605|225|225|225|225;6076|2003|2003|2003|2003|2007|2007;101|101|101|101|191|191;1111|1111;101|3016|3016|3016|3016|3016|3016|3016|3016|3016|3016|3016|3016|3016|3016|2111;239|1|1;2484|2484|2484|2484|2484|2484;2004|570|570|161;101|2111;244|244|244|244|2003|2003|6058|6058;11|2498;327|327|1139|327;2|2;2111|301;205|205|205;4070;181|2004;901|101|101|101|101|331;3962|3962|2003;375|4023|2006;181|2004|101;2007|2003|2111;2111|304|304;184|2111;327|327|327|327|327|327|230;10|10|2004;103|1074|3005|2500|3005|2500;236;107|107;230;275|3052|2111;101|4016|4014|4014|5|5|5|5|5;148|148|2004|148;236|2003;304|850|850|302;300|2004|2004|2004|2004|2004|2004|2004|2004|2004;301|301|304|301|301|304;148;4335|633;601|225|225|225|225|2|2|2007;10|10;1|1|7|7;4018|2111|2111|528;2004|2004|2004|2004|2004|2004|2004|2004|2004|2004|2004|2004|304;4252|4252;650|67|67|67;221|205|205|205|205;2111|2111;2002|2002|4995|2007|258;221|221|221|2003|2003;4076|4076|523|523;131;650|67|67|67|361|361;4011|4011|2111|2111|327;1|325|2004;2004|2004|2004|2|2;1075|1075;235|4019|4019|223|223|223;130|2|2004;235|2|2|4019|4019|223|223|223;3281|3281;223|223;2111|518|2003|223|605|225|225|225|225|2007;225|225|225|225|212;235|101|101|101|101|101|101|101|101|101|101|101|101|101|101;2|2|2|2|2|2|2|2|2|2|2|2|2|2|2|2|2|2|2|2|2|2|2|2|2;2002|2002|632;10|10|101|101|101;4031;2111|2111|2111|2111|2111|2111|222|222|222|222;620|620|209|209|209|209;2003|298|304|304|304;2111|2003;205|205|5069;205|304|304|205;327|148|2004|101;3070|5084|5084;5085|5085;2111|2111|605|225|225|225|225;4046|4046|4025|244|244|4046|4046|4025|244|244;327|2004;247|247|2004;327|2007;2003|325;2004|4070;2004|2004|2004|2004;212|327|4337;183|4|4;319|319|3070|327|1139|327;2|2|865|101|304;4041|4010|4042|4042|1|1|1|1|325|325|325|325|3681|4043;2492|2003;205|205|205|205|205|205;309|309|309|309|309|309|309|309|309|309|309;601|601;4229|4229;5050|5050;3702|3702|4019|4019|223|223|223;589;1|613|314|309|5104|5104;5082|327;3156;3943|3943|601;3268|2003;304|297;2007|2002|2002;2484|2484;2005|2005|239|239|239|610|610;2484|283;2004|2004|3684|2004;2007|327;2111|2111|3012|2006;2003|2003|2003|244|244|244|244|2003|2003;325|325|323;2004|148|148|148|148|138;5|5|5|5|5|5|5|5;2004|2004|2004|2004|2004|2004|2004|2004|2004|2004|2004|2004|102;1079|2485;4261;225|225|225|225;2004|2004|2004|2004|2004|2004|2004|2004|2004|2004|2004|2004;2007|2487;195|2003|2003;2007|2004|101|101;5050|5050|5050|5050|5050|5050;286|286;5059|5059;531|531|531;2006|2004;221|221|221|304;2007|2004;2111;73|73|73|73;223|225|225|225|225|2007;239|240|240;187;2111|2492|2492;102|102|221;11|11;101|101;2004|2004;2004|2007;304|304|10|5073;3281;2111|4024;10;2486|2003|129;2007|2007;2|2|4|4|4;605|225|225|225|225|2007;3922|3922|2004|2004|2004|874;865;2487|2007;206|2|102|102|2111;109|109;873|2004|101|101;2007|2003;242|2484|601|2004;1|1;882;101|101|311;880;217|313;2004|2004|2004|2004|3684|2004|3684|2004|2008;101|2111|2111|2111|2111;2484|2484|2111|2111|2111;148|2004|148;12|3877;223|223|605|225|225|225|225;4011|4011|2111|2111|327|327;4107|4952;2003|2493|2004|2111;3236|3236|4261;3236;225|225|225|225|223|223|225|225|225|225;2|102|102|102|103;2485|2485|109;327;3979;4006|4006|4006|304|330|330;2498|2498|11|109|109;206;314|2111|328;872|872|2007;218|2002;4246|1|275|4959|4958|325|325|4954;2004|2493|2111;231|231|231;2005|1;2111|2111|330;109|109|109|109|109|109|109|109|109|109|109|109;5051|5051;4011|4011|2111|2111;309|309|309|309|309|309;511|632|2484|511|632|2484;1|2002;140|140;1|2007;1|2004;2003|2493|2004;4952|4952|602|4953|4953;148|101;2003|298;2003|2003|2003|298|298;2111|2111|2111|2111|2111|2111|331|331;223|223|223|223|605|225|225|225|225;11|11|11;5104|5104;604|604;4081|219;2486;2487;212|212|212|212|245|245|245|245|245|101|101|212|212|212|212|327|327|327|327|2|2|2|2|2;1|2004|160;11;4159|601|601;304|304|304|2111;2004|601|223|605|225|225|225|225;205|205|5023;321|610|610;2111|2111|2002|2002;2111|2003|2111;1|2004|212|3010|3010;518|2003;138|138;5069|5068;3504|102;507|2004;4168|4168|210;2003|325|325|2486|2486;73|73|304;2007|131;247|247;227|227|227;2111|270|270;221|328;2111|2111|2111|2111|2111|2111|2111|2111|2111|2111|304|304|304|2111;2002|601|601;101|101|101|101|191;221|325;192|284;5067|304|304|304|304|304|304|304|304|5067|304|304|304|304|304|304|304|304;2|2|2|2|314|329;4052|4052|633;142|142|142|101|101|101|101;2007|101;102|102|102|102;171|171|171|330;4|11;187|2003|2003|2003|2003|2003|2003;2484|2484|2484;4168|4168|131;2002|2002|2002|330;297|2111;5066|2004|2004|2004;206|2|2;4033|4052|4052|633;184|2111|325;2111|2111|2111|2111|2111;3156|107|107;3498|142|142|142|101|101|101|101;223|223|223|605|225|225|225|225;2003|298|166|166;1|1|2005|375|140;2002|2003;2002|2002;2004|101|101;4952|4952|602|4953;1|1|7;1|1|1;3121|3121|3121|3121|3121|3121|3121|3121|3121|3121|3121|3121|5084;221|221|221;3702|3702|4019|4019|223|223|223|294|294|294;2|377;309|309|309|309|309|309|309|309|309|309|309|309;306|589|589;633;221|309|314|2111;101|101|101|101;278|278|604;2111|2487;4168|4168|605;4168|4168|225|225|225|225;246|2005;109|2487|2111;330|330|330|3274|212|212;305|305|240|240|102;2492|6076|2003|2003|2003|2003;304|304;876;2111|2111|2111|2111;2004|2004|3684|2004|3684|2004;206|2007|2007;2003|325|325;601|601|223;3504|102|102|3504|102|102|1118;109|12;217|304;2003|279|279|279|279|279|279|279|279|279|279|279|279|279|279|279|279;206|206|2487|2002;106|225|225|225|225;2002|1;237|237;2003|2003|2007|2007;101|314|314|4;301|301|2488;217|304|187;304|2011|2011|304|304|304;2007|2007|2007|2007|2007|2007;217;186|101|101|101;210;316|131;219;2002|2002|101;304|1056|304|1056;101|2008;1075;2111|1137;2005|2005;2005|2003;325|325|2002;236|236|2003;601|605|225|225|225|225|2|2;314|2111;2111|2111|2011;5080|5080;101|306;1|1|1|1|1|1;4|4|2|2;5|5|5|5|5;109|2111|1;2003|2003|2003|1|1;223|223|223|223|605|225|225|225|225|2007;2111|2111|225|225|225|225;156|156|156|308;2498;300|300;223|605|225|225|225|225;223|223|2004;327|327|327|327|327|327;2006|102|102|4964|4970|304;205|205;4022|2003|321;2111|101;101|4|4;2004|2004|2004|2004|2004|2004|2004|2004;2004|2004|2004|2004|2004|2004;1|2002|2111;2006|102|102;2006|264|101|101|101;2004|2111;1|2005|375|140|192;2111|2003|298;192|314|314;4168|4168|192;316|601|316|601;301;304;330|3097;3005|2500;2486|2486;2003|301;2003|325|2002|2002|2002|103|103|103|3794|325|325;2004|2004|2004;66|66|66|66|66|4294|4294|4294|4294|66|66|66|66|66|4294|4294|4294|4294;2002|3584|316|102;2493|2004;2004|2004|101;3781|101;2007|605|225|225|225|225;325|325|325|325|323;4025|244|4025|244;601|304|225|225|225|225|2|2;257|257;244|244|244|244|2003|2003;2006|5104|5104;3488|192;2002|2002|2002;218|2002|2002;3638|3638;239|321;217|244;2005|375|2|2;223;221;2003|1137|1137|2111;221|11;223|223|605|225|225|225|225|2007;2492|2111;1139|327;2003|2003;375|4023|2006|4973;2007|2111;109|5079;318|318|318|318|318|318;4|2004|2004|2004|2004|2004|2004|2004|2004|2004|2004|2004|2004|4354;142|142|142|101|101;10|10|10|10|10|10;2007|304;304|2003|547;314|299|2111;4168|4168|304;2004|2004|2004|2004|2004|2004|2004|2004|2004;607|2487|2002;225|225|225|225|212|2006|2006;1|1|1|1|304|212|304;2111|2111|2111;2003|2003|2003|2003|2003;142|142|142|101|101|101;2007|225|225|225|225|2007;2|2|2|2|314;11|11|11|11|11;206|206|2005;2004|2004|2004|2111|2111|2111|2111;2002;2003;2006;2007;2004;2005;2008;2007|101|101;4998
Desulfarculus baarsii	304|601|2004;4952|4952|602|4953|4953;866|1|1;282|282|2002|2002;4168|4168|605|225|225|225|225|2007;252|101|101|101;1004|101|101|101|101;304|304|304|304|10|5073;2003|298|298;2499|283;4052|4033|633;1001|1001|2003|2003|2003|1|1;5067|5067;710;2004|328;2002|304;212|212|212|212|245|245|245|245|245|101|101|212|212|212|212|2|2|2|2|2;2003|2003|2003|2003|2003|2003|244;192|314;2007|2004|2002;310|2005|140;327|327|327;10|5073;192;2111|304;4168|4168|223|223|605|225|225|225|225;2111|1|1;2003|129;206|2;101|101|2111;2003|129|2486;225|212|327|4337;3405|284;101;4168|4168|605|225|225|225|225;1|1|1|304;301|301|304;2111|2111|223|223|304|2002;131|131;885|327;2004|4002|2007;605|225|225|225|225;101|101|101|101|191|191;101|4016|4014|4014|5|5|5|5;239|1|1;3488|605|225|225|225|225;589|284;2007|225|225|225|225;2004|570|570|161;101|2111;304|296;4|5058|304|10|10;244|244|244|244|2003|2003|6058|6058;206|2487;3226|3226|2496|2496;650|67|67|67|361|361;246|2005;2111|301;4070;181|2004;3962|3962|2003;375|4023|2006;5080;872|327;1137|1137|2111|1137|1137|2111;184|2111;327|327|327|327|327|327|230;2007|225;235;2|2008;2007|2007|2007;304|3239;633|187|2003|2003|2003|2003|2003|2003;873|873|2004;2|2|2|2|2|2|2|2|2|2|2|2|2|2|2|2|2|2|2|2;236|2003;1137|1137|2111|2007|2007;304|850|850|302;140;148;4335|633;2004|3684|2004;10|10;1|1|7|7;3488|4168|4168|192;650|67|67|67;2007|109|109|109|109|109|109|109|109|109|109;2111|2111;1|2005|375|140;4209|4262;221|221|221|2003|2003;3745|3745;131;3415;4011|4011|2111|2111|327;206|2007|2007;605|225|225|225|225|2|2;4223;1075|1075;235|4019|4019|223|223|223;130|2|2004;219|5066|2004|2004|2004;181|2004|101;223|223;2006|264|101|101|101|375;10|10|101|101|101;4031;2003|298|304|304|304;242|601|2004;109|109|109|109|109|109|109|109|109|109|109|109|109|109|109|109|109|109|109|109|109|109|109|109|109|109|109|109|109|109|109|109|109|109|109|109|109|109|109|109|109|109|109|109|109|109|109|109;3070|5084|5084;5085|5085;235|101|101|101|101|101|101|101|101|101|101|101|101|101|101|101|101|101|101|101|101|101;247|247|2004;223|223|223|223|223|223|225|225|225|225;2003|325;223|223|605;2004|4070;3121|3121|3121|3121|3121|3121|3121|3121|3121|3121|3121|3121|3121|3121|3121|5084;2111|2111|304;101|632|4342|2484|102|2|2|2|2|2;2|2|865|101|304;4041|4010|4042|4042|1|1|1|1|325|325|325|325|3681|4043;2492|2003;2004|2004|2004|2004|4156;309|309|309|309|309|309|309|309|309|309|309;5050|5050|5050|225;101|322;3618|3019|3943|3943|601;3702|3702|4019|4019|223|223|223;3740;589;1|613|314|309|5104|5104;101|101|101;2007|210;304|297;2007|2002|2002;2484|2484;2484|283;2004|2004|3684|2004;2003|2003|2003|2003|2003|2003|2003;325|325|323;2004|148|148|148|148|138;1079|2485;4261;225|225|225|225;2004|2004|2004|2004|2004|2004|2004|2004|2004|2004|2004|2004;2007|2487;195|2003|2003;2007|2004|101|101;5050|5050|5050|5050|5050|5050;286|286;101|814;2111|2111|2111|2111|2111|2111;2007|327;531|531|531;2006|2004;221|221|221|304;2007|2004;2111;239|240|240;187;2111|2492|2492;1137|1137|2111|322;3523|5084;140|140;2004|2007;2111|4024;10;2486|2003|129;2|2|4|4|4;605|225|225|225|225|2007;2007|131;2487|2007;2002|2002|2002|103|103|103|3794;192|284;221|328;223|223|4168|4168|210;2007|2003;2002|2002|2002|330;1|1;882;880;217|313;221|221|221;5104|5104|316;148|2004|148;103|1074|3005|2500;12|3877;223|223|605|225|225|225|225;4011|4011|2111|2111|327|327;2003|2493|2004|2111;3236|3236|4261;2004|101;2|102|102|102|103;327;325;3979;4006|4006|4006|304|330|330;223|223|225|225|225|225;2007|5048;218|2002;2004|2493|2111;2111|2111|235;3236|3236|2003|2003|4261;2005|1;2111|2111|330;101|101|101|101|191|191|191;65|65|65|2002|3292;2111|2111|4002|2007;109|109|109|109|109|109|109|109|109|109|109|109;5051|5051;309|309|309|309|309|309;1|2002;101|101;1|2005;1|2004;131|316|221|304|304;101|2003|2003;244|101|6024|327;148|101;2003|298;2003|2003|2003|298|298;2111|2111|2111|2111|2111|2111|331|331;2003|2003|4261;304|210|2002|2002|207;4333|4333;5104|5104;604|604;101|101|101|101|101|101|101|10|10|10;2486;2007|223|223|2004;235|101|101|101|101|101|101|101;206|206;1|2004|160;2002|2002|2484;2007|223|223|223|223;321|610|610;2111|2003|2111;4076|4076|523|523;101|223;2111|268;1|2004|212|3010|3010;518|2003;138|138;101|101|101|101|101|101|101|4|4;3504|102;507|2004;4168|4168|210;227|227|227;2111|304|304|304|304|304;2492|2111;309|314|2111;101|101|101|101|191;2|2|2|2|314|329;4052|4052|633;142|142|142|101|101|101|101;2007|101;1139|327;223|223|131;171|171|171|330;2002|2002|632|12;187|2003|2003|2003|2003|2003|2003;2484|2484|2484;10|304;247|247|109|268;2007|223|223|223|223|605|225|225|225|225|2007|2007;2111|101|375;222|222|222;101|2004|2004;297|2111;5066|2004|2004|2004;2005|375|2005|375|2|2;304|304|304|304;4033|4052|4052|633;2111|2111|2111|2111|2111;2003|2003|2003|1|1;3498|142|142|142|101|101|101|101;2003|298|166|166;1|1|2005|375|140;101|628;2002|2002;2004|101|101;4952|4952|602|4953;221|5100|1001|1001|2003|2003|2003;222|222|268;4040|4040|4040;1|1|7;2003|2007;187|2003|2003|2003|2003|2003|2003|2003|2003|2003|2003|2003|2003;2484|2484|297;101|101|183;2002|2003|2003|2003|2003|2003|2003;2|377;318|318|318|318|318|318;306|589|589;10|10|10;4028|4047|4048;101|101|101|101;278|278|604;2111|2487;4|219;304|2002;11|11|11|11;330|330|330|3274|212|212;4995|2007;305|305|240|240|102;304|304;876;75|306|306|75|10|247|247;1|325|2004;2111|2003;5080|2004|2004|2004;2005|2005|239|239|239;223|223|304;4|4|2|2;217|304;56|192;2003|279|279|279|279|279|279|279|279|279|279|279|279|279|279|279|279;206|206|2487|2002;221|205|205|205|205|1001|1001|2003|2003|2003;2002|1;2003|2003|2007|2007;301|301|2488;2004|2004|2004|2004|2004|2004|2004|2004|2004|2004|2004|2004|304;314|299|2111;2007|2007|2007|2007|2007|2007;601|192;186|101|101|101;210;316|131;2004|2004|2004|11;2002|2002|101;304|1056|304|1056;876|2003;225|225|225|225|2007;192|223|223;223|223|304|2002;2111|1137;2005|2005;2005|2003;5054|5054|2003|2003|4261;325|325|2002;601|605|225|225|225|225|2|2;314|2111;1|1|1|1|1|1;2007|223|223|223|223|225|225|225|225|2007;223|223|223|223|605|225|225|225|225|2007;304|304|304|304|304|304;304|212|304;2111|2111|225|225|225|225;156|156|156|308;4246|1|275|4959|4958|325|325|4954;327|327|327|327|327|327;101|4|4;2498|2498|11|109;2004|2004|3684|2004|2008;2004|2004|2004|2004|2004|2004;2007|2003|2111;1|2002|2111;4168|4168|223|223|304;129|2003;2003|325|2007;1|2005|375|140|192;2111|2111|2492;192|314|314;223|223|223|223|223|223|225|225|225|225|2007;2111|2111|2111|2111;1|1|1|1|304|3986;4168|4168|223|223|225|225|225|225;301;223|223|192;304;101|314|314;880|4020|4045;330|3097;821|821|2484;2003|2003|4261|2003|2003|4261;221|2484|2484;186|186|101|101|101;101|2111|2111|2111|2111;2007|223|223|605|225|225|225|225;601|2|2;2003|301;2004|2004|2004;2002|3584|316|102;3781|101;2007|605|225|225|225|225;205|205|205|205|304;223|223|225|225|225|225|2007;5082|327;327|148|2004|101;2006|5104|5104;2002|2002|2002;3638|3638;239|321;217|244;2007|2111|2111|2111|2|2;3488|223|223|605|225|225|225|225|2007;244|102|3265;2007|109|109;221;109|109|109|109|109|109|109|109|109|109|109|109|109|109|109|109|109|109|109|109|109|109|109|109|109|109|109|109|109|109;2006|102|102|2484|2484|4964|4970|304;223|223|605|225|225|225|225|2007;2111|270|270;164|2111|2111;604;2003|2003;223|223|223|223|225|225|225|225|2007;2007|2111;4244;109|5079;4|2004|2004|2004|2004|2004|2004|2004|2004|2004|2004|2004|2004|4354;142|142|142|101|101;11;2007|304;2004|3261;304|2003|547;304|2011|2011|304|304|304;2004|2004|2004|2004|2004|2004|2004|2004|2004;607|2487|2002;225|225|225|225|212|2006|2006;1|1|1|1|304|212|304;2111|2111|2111;2003|2003|2003|2003|2003;2007|2007|2007|2007;142|142|142|101|101|101;2|2|2|2|314;2003|2003|2003|2003|2003|2003;11|11|12|12|12;2002;2003;2006;2004;2005;2008;4998
Desulfococcus oleovorans	2004|2004|2004|1|1;304|601|2004;10|192;282|282|2002|2002;1004|101|101|101|101;2111|2111|2111|2111|2111|6094|304|304|304|2111|222|222|222|222;309|309|309|309|309|309|309;2003|298|298;4052|4033|633;1001|1001|2003|2003|2003|1|1;5067|5067;710;4|4|4|325;222|222|222|268;212|212|212|212|245|245|245|245|245|101|101|212|212|212|212|2|2|2|2|2;2003|2003|2003|2003|2003|2003|244;375|2003;192|314;2007|2004|2002;310|2005|140;327|327|327;10|5073|5073;10|5073;4334|4019|223|223|2494|2494|4334|4019|223|223|2494|2494;2485|2487;304|101;375|4023|2006|4973;4168|4168|223|223|605|225|225|225|225;2111|1|1;2003|129;101|101|2111;2003|129|2486;3405|284;109;2005|375|1|140;103;101;3564|3564|3564|141;109|109|2111;4168|4168|605|225|225|225|225;1|1|1|304;301|301|304;885|327;129|2003;605|225|225|225|225;101|101|101|101|191|191;221|2111;2007|223|223|225|225|225|225|2007;2007|225|225|225|225;2012|4139|4139;2004|570|570|161;101|2111;2007|2002|2002;136|136;244|244|244|244|2003|2003|6058|6058;206|2487;3226|3226|2496|2496;2004|2004|3684|2004;3236|3236|2003|2003;4070;181|2004;3070|1139|327;225|212|3703|2498;3962|3962|2003;306|284|589|589;2111|304|304;184|2111;327|327|327|327|327|327|230;325|4335|221;2|2008;2007|2007|2007;2|2|2|2|2|2|2|2|2|2|2|2|2|2|2|2|2|2|2|2;4143|2003;205|2002;218|2002;101|4016|4014|4014|5|5|5|5|5;148|148|2004|148;236|2003;1137|1137|2111|2007|2007;304|850|850|302;73|73|2002;148;2004|3684|2004;327|327|1139|327;10|10;4252|4252;650|67|67|67;2004|570|570;2111|2111;1|2005|375|140;221|221|221|2003|2003;3745|3745;131;3415;4011|4011|2111|2111|327;4223;1075|1075;235|4019|4019|223|223|223;130|2|2004;235|2|2|4019|4019|223|223|223;327|4;181|2004|101;2006|264|101|101|101|375;10|10|101|101|101;5053|4261;327|1139|327;2003|298|304|304|304;2002|2002|2002|330;506|506|235|4019|4019|223|223|223;2|2|2|2|314|329;304|930;3070|5084|5084;5085|5085;235|101|101|101|101|101|101|101|101|101|101|101|101|101|101|101|101|101|101|101|101|101;2111|2111|605|225|225|225|225;327|2004;2003|325;2004|4070;244|102|3265;212|327|4337;2111|2111|304;101|632|4342|2484|102|2|2|2|2|2;6016|221|221;2|2|865|101|304;4041|4010|4042|4042|1|1|1|1|325|325|325|325|3681|4043;2492|2003;4182|2111|2111;309|314|2111;2007|2007|131;213|213|213;2004|2004|2004|2004|4156;309|309|309|309|309|309|309|309|309|309|309;2004|148;109|2111;3702|3702|4019|4019|223|223|223;3740;1|613|314|309|5104|5104;101|101|101;2007|210;304|296;2484|2484;2484|283;650|67|67|67|361|361;2003|2003|2003|244|244|244|244|2003|2003;2004|148|148|148|148|138;873|101|101|101|101;4261;2|268;2007|2487;195|2003|2003;205|205|205|205;5050|5050|5050;4|4|4|4|4|4;2007|2004|101|101;5050|5050|5050|5050|5050|5050;286|286;275|3052|2111|70;2007|327;2006|2004;5054|5054|5054|5054|5054|5054|5054|5054;187;314|328;2007|2004;2111;2007|2007;239|240|240;2007|2003;2111|2492|2492;102|102|221;11|11;1001|1001|2003|2003|2003|2003|2003|2003|1|1;206|206|223|223|304;2002|2002|301|301|304;140|140;2004|2004;2004|2007;304|304|10|5073;605|225|225|225|225|2007;3922|3922|2004|2004|2004|874;865;2487|2007;206|2|102|102|2111;109|109;242|2484|601|2004;1|1;882;880;217|313;109|109|109|109|109|109|109|109|109|109|109|109|109|109|109|109|109|109|4|4|4|4|4|4;221|221|221;101|2111|2111|2111|2111;12|3877;223|223|605|225|225|225|225;4011|4011|2111|2111|327|327;2003|2493|2004|2111;148|148|296;806|169;2004|101;327;4246|1|275|4959|4958|325|325|4954;223|223|225|225|225|225;205;2007|5048;207;218|2003;206|206|209|209;2111|2111|235;3236|3236|2003|2003|4261;2005|1;2111|2111|330;101|101|101|101|191|191|191;247|247|109;5051|5051;4011|4011|2111|2111;1|2002;101|101;2003|2488;1|2005;1|2004;131|316|221|304|304;148|101;2003|298;3315|2111|2111|3315|2111|2111;2003|2003|2003|298|298;2111|2111|2111|2111|2111|2111|331|331;4333|4333;3962|3962|2003|2003;604|604;2484;2002|2002|2002|103|103|103|3794|325|325;589|284;206|206;221|1001|1001|2003|2003|2003;1|2004|160;5067;109|109|109|109|109|109|109|109;321|610|610;2111|2003|2111;2;4076|4076|523|523;1|2004|212|3010|3010;518|2003;138|138;507|2004;2007|327|2004|2007;2111|2111|225|225|225|225|2007;2007|131;247|247;227|227|227;2111|270|270;221|328;101|101|101|101|191;109|109|109|109|109|109|109|109|109|109|109|109|109|109|109|109|109|109|109|109|109|109|109|109|4|4|4|4|4|4|4|4|4|4|4|4;4011|4011|2111|2111|4011|4011|2111|2111|327;5067|304|304|304|304|304|304|304|304|5067|304|304|304|304|304|304|304|304;3488|223|223|223|223|223|605|225|225|225|225|2007;4052|4052|633;2007|101;2111|2111|205|2111;223|223|131;171|171|171|330;187|2003|2003|2003|2003|2003|2003;101|101|101|101|101;2484|2484|2484;101|2004|2004;297|2111;5066|2004|2004|2004;11|11|2002|12|12|12;2005|375|2005|375|2|2;4335|221;4033|4052|4052|633;3758;2003|2003|2003|1|1;103|103|2500;2111|2111|208;2004|3684|2004|3684|2004;2003|298|166|166;2|2|4|4|4;2002|2007;101|628;2002|2002;4952|4952|602|4953;4040|4040|4040;1|1|7;2003|2007;2484|2484|297;3156|3156|3156|3156|3156|3156;2002|2003|2003|2003|2003|2003|2003;2|377;139|139|139|139|139|139;304|2003|547;325|325|2002;2003|244;4|4|4|1;101|101|101|101;2004|2004|2004|2004;278|278|604;7|2486;2111|2111|2111|2111|2111|2111|2111|2111|2111|2111|222|222;304|2002;4168|4168|225|225|225|225;2111|2484|2484|2484;5041|5041|5041|5041|5041|5041|5041|5041;109|2487|2111;330|330|330|3274|212|212;4995|2007;192|284;305|305|240|240|102;304|304;872|327|320;876;2111|2111|2111|2111;206|2007|2007;2003|3016|3016;2111|2003;2005|2005|239|239|239;223|223|304;217|304;56|192;2003|279|279|279|279|279|279|279|279|279|279|279|279|279|279|279|279;2002|1;2003|2003|2007|2007;301|301|2488;605|2007;217;186|101|101|101;316|131;601|605|225|225|225|225|2|2|2|2|2007;2002|2002|101;2003|2003|2003|2003|2003|2003|1|1;225|225|225|225|2007;3236|3236|4261|311;5|5|5|5|5|5;101|2008;2111|1137;319|319|2011;2005|2005;2005|2003;5054|5054|2003|2003|4261;281;601|605|225|225|225|225|2|2;314|2111;1|1|1|1|1|1;4|4|2|2;300|300;304|212|304;156|156|156|308;314|314|4;2498;207|2003|2003|2003|2003|2003|2003;4006|4006|4006|304|330|330;3498|142|142|142|101|101|101|101;223|223|2004;327|327|327|327|327|327;4168|4168|192;101|4|4;2004|2004|2004|2004|2004|2004;1|2002|2111;2003|325|2007;2004|2111;1|2005|375|140|192;221|221|221|304;2|2|2|2|2|2|2|2|2|2|2|2|2|2|2;192|314|314;223|223|223|223|223|223|225|225|225|225|2007;361|361|361|361|361|361;1|1|1|1|304|3986;300;301;304;880|4020|4045;2003|2003|4261|2003|2003|4261;221|2484|2484;186|186|101|101|101;2006|5104|5104|316;2003|301;2004|2004|2004;2002|3584|316|102;4198|650;3781|101;2007|605|225|225|225|225;223|223|225|225|225|225|2007;5082|327;206|206|206|2487|2002;327|148|2004|101;1|2005|2004|2004;231|231;2006|5104|5104;2002|2002|2002;3638|3638;239|321;101|101|2003|2003|2003|2003|2003|2003|2003;3121|3121|3121|3121|3121|3121|3121|3121|3121|3121|3121|3121|3121|3121|3121|5084;2006|102|102|2484|2484|4964|4970|304;2492|2111;206|206|605|225|225|225|225;164|2111|2111;2003|2003;223|223|223|223|225|225|225|225|2007;2007|2111;2004|2004|2004|2004|2004|2004|2004|2004|101|4156|2;2484|2484|102|102;109|5079;5054|5054|2003|2003|2003|2003|4261;318|318|318|318|318|318;4|2004|2004|2004|2004|2004|2004|2004|2004|2004|2004|2004|2004|4354;3735;2003|4333;304|2011|2011|304|304|304;2004|2004|2004|2004|2004|2004|2004|2004|2004;607|2487|2002;109|109|109|109|109|109|109|109|109|109;225|225|225|225|212|2006|2006;1|1|1|1|304|212|304;2111|2111|2111;2500;2003|2003|2003|2003|2003;2007|2007|2007|2007;142|142|142|101|101|101;2004;2|2|2|2|314;866|2007;5|5|5|5;2004|2004|2004|2004|2004|2004|2004|2004|2004|2004|2004|2004;2003;139|139;2006;2007;2007|3355;2005;2008
Desulfotalea psychrophila	179|325|231;304|601|2004;4952|4952|602|4953|4953;866|1|1;327|327|327;252|101|101|101;304|3986;309|309|309|309|309|309|309;304|304|304|304|10|5073;2003|298|298;131|221;199|321;1001|1001|2003|2003|2003|1|1;101|101|101|304;5067|5067;710;223|605|225|225|225|225|2007;75|284;212|212|212|212|245|245|245|245|245|101|101|212|212|212|212|2|2|2|2|2;2003|2003|2003|2003|2003|2003|244;2484|2484|102;235|144;192|314;310|2005|140;247|247|601|2007;282|282|2002|2002;10|5073|5073;10|5073;4334|4019|223|223|2494|2494|4334|4019|223|223|2494|2494;2485|2487;192;181|2004;4168|4168|223|223|605|225|225|225|225;2111|1|1;2003|129;206|2;101|101|2111;2498|2002;101|4016|4014|4014|5|5|5|5;225|225|225|225|212|2006;223|223|192;1|2002|2111|2487;3405|284;101;327|2004|10|10;192|228;2|2|2|2|2|2;2|2|2|2|2|2|2|2|2|2;1004|101|101|101|101;301|301|304;885|327;129|2003;605|225|225|225|225;1111|1111;221|2111;2004|570|570|161;223|304;101|2111;304|296;2007|2007|2007|2007;206|2487;3226|3226|2496|2496;650|67|67|67|361|361;2495|207;3236|3236|2003|2003;2111|301;2111|304;225|212|3703|2498;375|4023|2006;223|223|605|225|225|225|225|2007|2007|2007;3121|5084;184|2111;327|327|327|327|327|327|230;325|4335|221;212|212|212|212|245|245|245|245|245;10|10|2004;103|1074|3005|2500|3005|2500;187|2003|2003|2003|2003|2003|2003|205|205|205|205;2|2008;230;2|2|2|2|2|2|2|2|2|2|2|2|2|2|2|2|2|2|2|2;4143|2003;205|2002;275|3052|2111;1;1137|1137|2111|2007|2007;304|850|850|302;300|2004|2004|2004|2004|2004|2004|2004|2004|2004;148;4335|633;601|225|225|225|225|2|2|2007;304|304;3488|304;73|73|73|73;225|212;10|10|3691|10|10|3691;650|67|67|67;2111|2111;1|2005|375|140;4209|4262;3745|3745;131;4011|4011|2111|2111|327;1075|1075;235|4019|4019|223|223|223;130|2|2004;129|129;109|109|109|109|109|109|2007;2003|187;181|2004|101;235|101|101|101|101|101|101|101|101|101|101|101|101|101|101;10|10|101|101|101;4031;2003|2003|2003|2003;5053|4261;2003|298|304|304|304;223|223|223|223|223|223|192;304|930;5084|5084;3070|5084|5084;2111|581;4046|4046|4025|244|244|4046|4046|4025|244|244;327|2004;2003|325;2004|4070;244|102|3265;2111|2111|304;2|2|865|101|304;4041|4010|4042|4042|1|1|1|1|325|325|325|325|3681|4043;2492|2003;148|2004|101;106|304;2111|2111|605|225|225|225|225|2007;2004|148;3702|3702|4019|4019|223|223|223;1|613|314|309|5104|5104;101|101|101;3943|3943|601;3268|2003;304|297;2007|2002|2002;2484|2484;2484|283;2004|2004|3684|2004;2007|327;325|325|323;2004|148|148|148|148|138;4261;225|225|225|225;298|4021;2004|2004|2004|2004|2004|2004|2004|2004|2004|2004|2004|2004;1|2005|375|1|1|2005|375|140;2007|2487;195|2003|2003;205|205|205|205;2007|2004|101|101;5050|5050|5050|5050|5050|5050;286|286;275|3052|2111|70;5059|5059;531|531|531;2111|101|101;2;187;2007|2004;2111;10|10;239|240|240;2007|2002;2007|2003;2111|2492|2492;102|102|221;2003|304|304;140|140;2004|2004;2004|2007;2111|4024;605|225|225|225|225|2007;2007|131;2487|2007;192|284;309|314|2111;223|223|4168|4168|210;242|2484|601|2004;1|1;882;880;217|313;3638|3638;221|221|221;101|2111|2111|2111|2111;148|2004|148;12|3877;4011|4011|2111|2111|327|327;2004|2111|2004|2111;2003|2493|2004|2111;806|169;321;327;230|230;3979;4246|1|275|4959|4958|325|325|4954;223|223|225|225|225|225;2007|2007|223|223|605|225|225|225|225|2007;205;218|2003;218|2002;2004|2493|2111;2111|2111|235;2005|1;2111|2111|330;101|101|101|101|191|191|191;2111|2111|129;65|65|65|2002|3292;5051|5051;4011|4011|2111|2111;601|131;101|101;1|2005;1|2004;131|316|221|304|304;244|101|6024|327;2003|298;2003|2003|2003|298|298;2111|2111|2111|2111|2111|2111|331|331;2003|2003|4261;5104|5104;604|604;316|131|131;2484;2002|2002|2002|103|103|103|3794|325|325;1|2004|160;11;321|610|610;2111|2003|2111;4076|4076|523|523;1|2004|212|3010|3010;3504|102;507|2004;2003|2003|4261|2003|2003;4168|4168|210;3226|2496|2496;2004|2004|2004|2004|2004|2004|2004|2004|2004|2004|2004|2004|101|4156;247|247;227|227|227;304|304|2007;2111|270|270;221|328;3016|3016|3016|3016|3016|3016|3016|3016|3016|3016|3016|3016|3016|3016|2111;2|2|2|2|314|329;206|206;142|142|142|101|101|101|101;2007|101;171|171|171|330;223|223|223|223|304;187|2003|2003|2003|2003|2003|2003;4076|2484;2003|2003|2003|2003|2003|2003|205|205|205|205;2002|4995|2007|258;2002|2002|2002|330;297|2111;5066|2004|2004|2004;2005|375|2005|375|2|2;304|304|304|304;327|4;2111|2111|2111|2111|2111;2003|2003|2003|1|1;103|103|2500;2111|2111|208;2003|298|166|166;2|2|4|4|4;101|628;2002|2002;2004|101|101;4952|4952|602|4953;1|1|7;2007|2111;101|101|183;4|102;2007|225|225|225|225|2007;304|2003|547;1|206;4028|4047|4048;223|304|2002;101|101|101|101;2004|2004|2004|2004;278|278|604;7|2486;2111|2487;314|2111;223|223|4168|4168|192;304|2002;2007|2007|9;246|2005;2111|2484|2484|2484;330|330|330|3274|212|212;305|305|240|240|102;5086|5086|325|325|325|1|1|325;2004|2004|2004|2004|2004|2004|2004|2004|2004|2004|2004|2004|304;206|2007|2007;109|109|109|109|109|109|10|10|1;2111|2003;5080|2004|2004|2004;2005|2005|239|239|239;223|223|304;101|101|304;217|304;2004|212|3010|3010;56|192;131|304;2003|279|279|279|279|279|279|279|279|279|279|279|279|279|279|279|279;206|206|2487|2002;2002|1;2003|2003|2007|2007;301|301|2488;304|2011|2011|304|304|304;325|231;2007|2007|2007|2007|2007|2007;601|192;186|101|101|101;316|131;2002|2002|101;225|225|225|225|2007;207|207;4335|221;2005|2003;325|325|2002;284;2111|2111|2011;3488;1|1|1|1|1|1;4|4|2|2;221|5100|1001|1001|2003|2003|2003|1|1;300|300;304|212|304;156|156|156|308;2498;207|2003|2003|2003|2003|2003|2003;4006|4006|4006|304|330|330;3498|142|142|142|101|101|101|101;223|223|2004;327|327|327|327|327|327;4168|4168|192;4022|2003|321;2498|2498|11|109;2004|2004|2004|2004|2004|2004|2004|2004;2004|2004|2004|2004|2004|2004;101|886;2003|325|2007;2006|264|101|101|101;221|221|221|304;164|2111|2111|304|304|304;2496|2496;2002|131;212|212|304;5085|5085;301;102|102|246;304;821|821|2484;5080;2486|2486;2006|5104;2003|301;2004|2004|2004;601|601|4168|4168|192;2002|3584|316|102;4198|650;2004|2004|101;3781|101;223|223|225|225|225|225|2007;5082|327;1|2005|2004|2004;2003|2003|2003|2003|2003|2003|101|6024;2007|5084|5084;2006|5104|5104;2002|2002|2002;2111|2111|223|223|225|225|225|225|2007;239|321;10|10|2007|2007;217|244;3121|3121|3121|3121|3121|3121|3121|3121|3121|3121|3121|3121|3121|3121|3121|5084;221;2006|102|102|2484|2484|4964|4970|304;2492|2111;1139|327;605;2003|2003;2003|2007;2004|2004|2004|2004|2004|2004|2004|2004|101|4156|2;109|5079;4|2004|2004|2004|2004|2004|2004|2004|2004|2004|2004|2004|2004|4354;2007|304;306|589|589;1|2002;314|299|2111;2004|2004|2004|2004|2004|2004|2004|2004|2004;225|225|225|225|212|2006|2006;1|1|1|1|304|212|304;2111|2111|2111;2500;2003|2003|2003|2003|2003;2006|316;142|142|142|101|101|101;2|2|2|2|314;604|4114|300|300;221|5100;2003|2003|2003|2003|2003|2003;304|304|133;192|314|314;2002;2003;2006;2004;2005;2008;4998
Desulfovibrio africanus	179|325|231;2004|2004|2004|1|1;304|601|2004;4952|4952|602|4953|4953;221|187;244|244|244|244|2003|2003|66|66|66|66|66|4294|4294|4294|4294;866|1|1;282|282|2002|2002;2002|12|12|12|12|12|12|12|12|12;4168|4168|605|225|225|225|225|2007;58|206|2|2;2002|2002|2002|223|223;1004|101|101|101|101;3498|142|142|142|101|101|101|101;3016|2111;304|304|304|304|10|5073;2003|298|298;2499|283;3121|3121|3121|5084;1|2111;1001|1001|2003|2003|2003|1|1;5067|5067;710;2004|328;2002|304;2004|2004|2004|2;2003|2003|2003|2003|2003|2003|244;2484|2484|102;192|314;310|2005|140;247|247|601|2007;327|327|327;10|5073|5073;10|5073;3261|4|5058|304;304|304|1;192;181|2004;4168|4168|223|223|605|225|225|225|225;2003|129;2007|223|223|131;101|101|2111;109;2002|2111|2111;101;192|228;1|613|314|309|5104|5104;109|109|109|109|109|109|109|109|109|109|109|109|109|109|109|109|109|109;4168|4168|605|225|225|225|225;605|225|225|225|225|2007|601;1|1|1|304;304|2002;301|301|304;11|1079;885|327;101|101|101|101|886;129|2003;605|225|225|225|225;101|101|101|101|191|191;2006|101|101;101|3016|3016|3016|3016|3016|3016|3016|3016|3016|3016|3016|3016|3016|3016|2111;239|1|1;101|101|2111|2111|2111;309|309|309|309|309|309|309;2484|2484|2484|2484|2484|2484;2004|570|570|161;101|2111;304|296;136|136;2007|2007|2007|2007;304|2011|2011|304|304|304;206|2487;650|67|67|67|361|361;2|2;225|225|225|225|2007;2111|301;4070;2111|304;2485|2485|2003|2003|2003|2003|2003|2003;3962|3962|2003;375|4023|2006;3454|7;2111|304|304;184|2111;327|327|327|327|327|327|230;206|2007|2007|2003|2003|2007|2007;3504|102|102|1118;304|304|304;2|2008;230;2007|2007|2007;2004|2493;2|2|2|2|2|2|2|2|2|2|2|2|2|2|2|2|2|2|2|2;236|2003;1137|1137|2111|2007|2007;304|850|850|302;223|223|605|225|225|225|225|2007|601;148;601|225|225|225|225|2|2|2007;2004|3684|2004;304|3986;10|10;101|4016|4014|4014|5|5|5;3488|4168|4168|192;247|247|2007|2007;650|67|67|67;2111|2111;1|2005|375|140;4209|4262;3745|3745;131;4011|4011|2111|2111|327;1075|1075;130|2|2004;235|2|2|4019|4019|223|223|223;327|4;2003|187;181|2004|101;2111|518|2003|223|605|225|225|225|225|2007;2004|2004|2004|304;10|10|101|101|101;4031;206|2487|2002;2003|298|304|304|304;4989|3809;5085|5085;235|101|101|101|101|101|101|101|101|101|101|101|101|101|101|101|101|101|101|101|101|101;2111|2111|605|225|225|225|225;4046|4046|4025|244|244|4046|4046|4025|244|244;327|2004;247|247|2004;2003|325;223|223|605;2004|4070;244|102|3265;212|327|4337;2111|2111|304;4025|244|4025|244;101|632|4342|2484|102|2|2|2|2|2;2|2|865|101|304;4041|4010|4042|4042|1|1|1|1|325|325|325|325|3681|4043;2492|2003;205|205|205|205|205|205;309|314|2111;148|2004|101;309|309|309|309|309|309|309|309|309|309|309;3226|2496|2496;2004|148;3702|3702|4019|4019|223|223|223;3740;589;247;101|101|101;3943|3943|601;3268|2003;304|297;2007|2002|2002;2484|2484;2484|283;327|327|1139|327;2007|327;225|225|225|225;5054|5054|2003|2003|2003|2003;298|4021;2004|2004|2004|2004|2004|2004|2004|2004|2004|2004|2004|2004;195|2003|2003;2007|2004|101|101;5050|5050|5050|5050|5050|5050;286|286;275|3052|2111|70;2111|2111|2111|2111|2111|2111;5059|5059;531|531|531;2006|2004;3012|2006|12|109;601|601|605|225|225|225|225|2|2;187;2007|2004;2111;239|240|240;217|244;2007|2003;2111|2492|2492;102|102|221;140|140;148|3714|2004|212|3010|3010;2004|2007;2007|601;3281;2002|2002|2484;10;605|225|225|225|225|2007;2487|2007;192|284;221|328;223|223|4168|4168|210;1|4;1|281;242|2484|601|2004;1|1;601|4168|4168|192;882;880;217|313;221|221|221;5104|5104|316;148|2004|148;103|1074|3005|2500;12|3877;223|223|605|225|225|225|225;3488|4168|4168|605|225|225|225|225;4011|4011|2111|2111|327|327;2003|2493|2004|2111;806|169;601|601|192;2004|101;2|102|102|102|103;327;325;4006|4006|4006|304|330|330;2484|102|102|102;205;206;218|2002;2004|2004|2004|2004|2004|2004|2004|2004|2004|2004|2004|2004|101|102;4246|1|275|4959|4958|325|325|4954;2004|2493|2111;3236|3236|2003|2003|4261;2005|1;2111|2111|330;101|101|101|101|191|191|191;65|65|65|2002|3292;4252|4252;5051|5051;4011|4011|2111|2111;309|309|309|309|309|309;1|2002;101|101;1|2005;2|2|2|2|314;131|316|221|304|304;101|2003|2003;244|101|6024|327;148|101;192|873;2003|298;2003|2003|2003|298|298;2111|2111|2111|2111|2111|2111|331|331;2003|2003|4261;304|210|2002|2002|207;604|604;223|223|223|223|223|223|605|225|225|225|225|2007;2486;10|101|101|101|101;4244|7;212|212|212|212|245|245|245|245|245|101|101|212|212|212|212|327|327|327|327|2|2|2|2|2;142|142|142|101|101|101|101;1|2004|160;2111|4024;301|301|304|304;304|304|304|2111;321|610|610;2111|2003|2111;4076|4076|523|523;1|2004|212|3010|3010;518|2003;138|138;101|101|101|101|101|101|101|4|4;102|102|102|101|2004|2004;3504|102;507|2004;4168|4168|210;2007|4|4|4;227|227;2004|3016|3016|2111;901|101|101|101|101|101;2003|2003|2003;4168|4168|605;2492|2111;109|109;3016|3016|3016|3016|3016|3016|3016|3016|3016|3016|3016|3016|3016|3016|2111|2004;101|101|101|101|191;5067|304|304|304|304|304|304|304|304|5067|304|304|304|304|304|304|304|304;2|2|2|2|314|329;206|206;2499|10;2007|101;2111|2111|205|2111;223|223|131;171|171|171|330;4|11;187|2003|2003|2003|2003|2003|2003;2003|2003|2003|2003|2003|2003|2003|2003|2003|2003|2003|2003;2484|2484|2484;2488|2488;3261|3261|3261;601|223|223|605|225|225|225|225|2007;2002|2002|2002|330;297|2111;5066|2004|2004|2004;11|11|2002|12|12|12;2005|375|2005|375|2|2;2111|2111|2111|2111|2111;2003|2003|2003|1|1;103|103|2500;2111|2111|208;2003|298|166|166;1|1|2005|375|140;2002|2002;2004|101|101;4952|4952|602|4953;1|1|7;2007|2111;3156|3156|3156|3156|3156|3156;330|2;2|377;318|318|318|318|318|318;306|589|589;10|10|10;2007|605|225|225|225|225|2007;278|278|604;225|225|225|225|212|3703|2498;2111|2487;223|223|4168|4168|192;2|2|2007;4168|4168|225|225|225|225;304|2006;304|2004;246|2005;2111|2484|2484|2484;2007|605|225|225|225|225|2007|601;10|223|223|605|225|225|225|225;330|330|330|3274|212|212;305|305|240|240|102;304|304;872|327|320;876;2111|2111|2111|2111;2004|2004|3684|2004|3684|2004;223|223|223|223|223|223|223|223|225|225|225|225;2111|2003;2005|2005|239|239|239;223|223|304;101|101|304;217|304;5049|5049|223|223|304|2002;298|2111;56|192;2003|279|279|279|279|279|279|279|279|279|279|279|279|279|279|279|279;2002|1;301|301|2488;4046|4046|4025|244|244|4025|244|4025|244;2004|2004|2004|2004|2004|2004|2004|2004|2004|2004|2004|2004|304;223|223|223|223|192;325|231;2007|2007|2007|2007|2007|2007;217;186|101|101|101;210;219;2002|2002|101;2007|2004|212|3010|3010;223|223|304|2002;2005|2005;327|1139|327;5054|5054|2003|2003|4261;325|325|2002;601|605|225|225|225|225|2|2;314|2111;5080|5080;1|1|1|1|1|1;4|4|2|2;2003|2003|2003|2003|2003|2003|187|205|205;223|223|223|223|605|225|225|225|225|2007;2007|223|223|225|225|225|225;304|212|304;156|156|156|308;2498;300|300;223|605|225|225|225|225;223|223|2007;223|223|2004;192|601|601;2006|102|102|4964|4970|304;4168|4168|192;2|2|4|4|4;327|327|327|327|327|327;2004|2004|2004|2004|2004|2004;1|2002|2111;2006|264|101|101|101;2004|2111;1|2005|375|140|192;221|221|221|304;2|2|2|2|2|2|2|2|2|2|2|2|2|2|2;2003|2007|213|213|213;164|2111|2111|304|304|304;2496|2496;2002|2002|4995|2007;5|5;206|206|209|209;4168|4168|223|223|225|225|225|225;301;223|223|192;304;2003|2003|2003|2003|2003|2003|2003|2111;2484|2;330|3097;2003|2003|4261|2003|2003|4261;5080;101|2111|2111|2111|2111;2006|5104;2003|301;2004|2004|2004;2002|3584|316|102;2007|225|225|225|225;223|223|2004|101|101;3781|101;2007|605|225|225|225|225;2007|605|304;206|206|2|102|102|2111;223|223|225|225|225|225|2007;5082|327;2004|160;327|148|2004|101;1|2005|2004|2004;2006|5104|5104;3488|192;2002|2002|2002;3638|3638;239|321;5|5|5|5;101|101|2003|2003|2003|2003|2003|2003|2003;2007|109|109;221;601|605|225|225|225|225|2007;223|223|605|225|225|225|225|2007;2111|270|270;2003|325|103|103|103|3794;605;2003|2003;2003|2007;109|5079;608;4|2004|2004|2004|2004|2004|2004|2004|2004|2004|2004|2004|2004|4354;2007|304;304|2003|547;314|299|2111;2004|2004|2004|2004|2004|2004|2004|2004|2004;607|2487|2002;148|148|148|148|148|138;225|225|225|225|212|2006|2006;1|1|1|1|304|212|304;2111|2111|2111;2003|2003|2003|2003|2003;2|2|2|2;142|142|142|101|101|101;1|2004;5066|2004|2004|2004|2004|2004|2004;2003|2003|2003|2003|2003|2003;192|314|314;2003;2006;2004;2005;2008;5050|5050|5050|5050|5050|5050|230|230;4998
Lawsonia intracellularis	4952|4952|602|4953|4953;2111|2111;186|101|101|101;304|601|2004;131|316|221|304|304;3016|2111;2003|2003|2003|298|298;2111|2111|2111|2111|2111|2111|331|331;2004|2004|2004|11;131;866|1|1;5104|5104;244|101|6024|327;605|225|225|225|225|2|2;1075|1075;148|101;130|2|2004;2486;1004|101|101|101|101;2003|298;2111|2111|2111|2111|2111|2111;2003|298|298;601|192;325|325|2002;1|2004|160;314|2111;2111|2111|2011;2499|283;301|301|304|304;1|1|1|1|1|1;212|212|212|212|245|245|245|245|245|101|101|212|212|212|212|327|327|327|327;2002|3584|316|102;301;4|4|2|2;2004|2493|2111;321|610|610;4031;300|300;304|212|304;2111|2003|2111;101|101|101;2005|2005|239|239|239;4076|4076|523|523;156|156|156|308;327|1139|327;518|2003;2111|2003;3498|142|142|142|101|101|101|101;2004|2004|2004|2;1|1|1|1|304|212|304;327|327|327|327|327|327;2006|102|102|4964|4970|304;3504|102;507|2004;3226|2496|2496;5085|5085;227|227;2003|298|166|166;310|2005|140;327|327|327;103|103|103|1074|3005|2500;223|223|210;2004|2004|2004|2004|2004|2004;247|247|2004;1|2002|2111;4321;2003|325;2004|4070;244|102|3265;2006|264|101|101|101;195|2003|2003;2004|2111;221|328;2484|2484|2484;142|142|142|101|101|101;2003|129;4041|4010|4042|4042|1|1|1|1|325|325|325|325|3681|4043;2492|2003;148|2004|101;2002|1;1|2005|375|1|1|2005|375|140;589|284;2|2|2|2|314|329;309|309|309|309|309|309|309|309|309|309|309;4168|4168|192;187|2003|2003|2003|2003|2003|2003;532|532;2004|148;2004|2004|101;225|212|327|4337;882;56|192;4|11;239|1|1;4313|4313|4071;3702|3702|4019|4019|223|223|223;304;1|613|314|309|5104|5104;1|1|1|1|101;2007|2111;148;3943|3943|601;2488|2488;101;206|2487|2002;107;304|297;2007|2002|2002;2484|283;2004|2004|3684|2004;4|219;297|2111;235|2|2|4019|4019|223|223|223;109;5066|2004|2004|2004;235|101|101|101|101|101|101|101|101|101|101|101|101|101|101;2005|375|2005|375|2|2;192|314;1137|1137|2111|2007|2007;872|320;2004|2004|2004;2111|2111|2111|2111|2111;3236|3236|2003|2003|4261;301|301|304;2111|2111|208;4168|4168|225|225|225|225;885|327;2|2|4|4|4;109|109|109|109|109|109|109|109|109|109|109|109|109|109|109|109|109|109;129|2003;605|225|225|225|225;101|628;2002|2002;2004|101|101;4952|4952|602|4953;2007|2004|101|101;5050|5050|5050|5050|5050|5050;286|286;2007|327;327|148|2004|101;531|531|531;2004|570|570|161;2;187;3121|3121|3121|3121|3121|3121|3121|3121|3121|3121|3121|3121|5084;2007|2004;2111;2002|2002|2002;282|282|2002|2002;239|240|240;2007|2003;2|377;2111|2492|2492;102|102|221;4|4|219;4028|4047|4048;101|2111;2003|301;650|67|67|67|361|361;2004|2007;304|304|10|5073;221;2111|4024;101|4016|4014|4014|5|5|5;2111|301;2492|2111;2487|2007;206|2|102|102|2111;309|314|2111;101|2004|2004;3781|101;1|2005|375|140|192;242|2484|601|2004;375|4023|2006;1|1;101|2003|2003;2|2|2007;2003|2003;304|2004;306|284|589|589;2111|304|304;221|221|221;109|5079;327|327|327|327|327|327|230;148|2004|148;2111|2484|2484|2484;12|3877;4|2004|2004|2004|2004|2004|2004|2004|2004|2004|2004|2004|2004|4354;2|2008;330|330|330|3274|212|212;2003|2493|2004|2111;192|284;305|305|240|240|102;2004|3684|2004;304|2003|547;1|2002;876;314|299|2111;309|309|309|309|309|309;2111|2111|2111|2111;181|2004|101;2004|2004|3684|2004|3684|2004;2004|2004|2004|2004|2004|2004|2004|2004|2004;327;148|148|148|148|148|138;2005;225|225|225|225|212|2006|2006;4006|4006|4006|304|330|330;2|2|865|101|304;2111|2111|2111;2003|2003|2003|2003|2003;2484|102|102|102;138|138;101|101|304;218|2002;4246|1|275|4959|4958|325|325|4954;1|2005|375|140;330|3097;2111|270|270;2|2|2|2|2|2|2|2|2|2|2|2|2|2|2|2|2|2|2|2;1|2004;2005|1;2111|2111|330;710;1|1|1|1|304|3986;10|10;2|102|102|102;2003|2003|2003|2003|4261;1|1|7|7;4070|7;301|301|2488;5051|5051;650|67|67|67;192|314|314;1|2004|212|3010|3010;2003;805;2004;2|2|2|2|314;2007|2007|2007|2007|2007|2007;212|304|304;4998
Hippea maritima	4952|4952|602|4953|4953;1|1|2005|375|140;2111|2111;186|101|101|101;304|601|2004;217;2003|298;4209|4262;2003|2003|2003|298|298;221|221|221|2003|2003;2111|2111|2111|2111|2111|2111|331|331;2005|375|2|2;2003|2003|4261;131;866|1|1;327|327|327;4011|4011|2111|2111|327;1|2005|375|140;101|101|101|101;3699|3699|3699|2003;101|101|101|101|101|101|101|10|10|10;4031|3618|3019;1075|1075;235|4019|4019|223|223|223;223|223|304|2002;156|156|156|308;2484;327|4;589|284;2111|2111|2111|2111|2111|2111;2003|298|298;325|325|2002;518|2003;1|2004|160;314|2111;2003|2003|2003|2003|2003|304|304|304;2007|2003|2111;1|1|1|1|1|1;2002|3584|316|102;1001|1001|2003|2003|2003|1|1;710;304|212|304;2111|2003|2111;4070;4076|4076|523|523;304|205|205|205|205;1|2004|212|3010|3010;2003|298|304|304|304;2111|2003;2003|2003|2003|2003|2003|2003|244;327|327|327|327|327|327;2006|102|102|4964|4970|304;2005|2005|239|239|239;221|1001|1001|2003|2003|2003|1|1;2004|101|101;3781|101;3070|5084|5084;5085|5085;227|227;2111|101;310|2005|140;2002|2002|101;2003|2003|2003;10|5073;327|2004;2004|2004|2004|2004|2004|2004;2003|298|166|166;1|2002|2111;2003|325;2006|2493;601|605|225|225|225|225|2|2|2007;304|304;2004|4070;244|102|3265;2006|264|101|101|101;2002|2007;2004|2111;309|314|2111;1|2005|375|140|192;187|205|205;3121|3121|3121|3121|3121|3121|3121|3121|3121|3121|3121|3121|3121|3121|3121|5084;2111|1|1;2003|129;2002|70|70;507|2004;604|604;304;148|2004|101;192|314|314;2002|2002|4995|2007;4246|1|275|4959|4958|325|325|4954;101|2111;2|2|2|2|314|329;101|101|2111;212|212|212|212|101|101|212|212|212|212|2|2|2|2|2;142|142|142|101|101|101|101;2007|101;301;2002|131;212|212|304;101|4016|4014|4014|5|5|5|5;171|171|171|330;301|301|304|301|301|304;650|67|67|67|361|361;2002|2002|632|12;11|11|2002|12|12|12;187|2003|2003|2003|2003|2003|2003;3702|3702|4019|4019|223|223|223;882;589;1|613|314|309|5104|5104;101|314|314;101|101|101|101|101|101|101|101|101|101|101|101|101|101|219;3943|3943|601;148|101;101;206|2487|2002;304|297;2007|2002|2002;2484|2484;2484|283;2004|2004|3684|2004;2|2004;2004|2004|2004|2004|2004|2004|2004|2004|2004;2007|2007|304;321|610|610;297|2111;2006|5104|5104|316;2007|327;5066|2004|2004|2004;2|2|2|2|2|2;2007|2002|2002|2;1|1|1|304;2006|5104;601|4168|4168|192;192|314;2003|325|2002|2002|2002|103|103|103|3794|325|325;2|2|2007;2004|2004|2004;2111|2111|2111|2111|2111;2002|1;301|301|304;3498|142|142|142|101|101|101|101;865|101|304;885|327;239|159|159;129|2003;605|225|225|225|225;69;101|628;2002|2002;244|101|6024|327;5050|5050|5050|5050|5050|5050;286|286;275|3052|2111|70;5059|5059;1|1|7;1|375|375;531|531|531;2004|570|570|161;180;187;2006|5104|5104;2007|2004;2111;2002|2002|2002;2002|2003|2003|2003|2003|2003|2003;239|240|240;2007|2002;2005|2003;3638|3638;247|247;131|316|221|304|304;2111|2492|2492;306|589|589;2002|2002|2002|2002;5054|5054|2003|2003;318|318|318|318|318|318;239|321;2003|304|304;103|103|2500|2500;2111|304|304|304|304|304;101|101|183;2|2|2|2|314;2004|2004;2004|2007;192;2004|2004|2004|2004;278|278|604;221;7|2486;2111|4024;164|2111|2111|304|304|304;2111|2487;2|2|4|4|4;103|1074|3005|2500;2484|2484|2484;2111|270|270;2111|304;2487|2007;206|2|102|102|2111;390;206|2007|2007;192|284;2007|2003;2002|2002|2002|330;1|1;316|601|316;304|2002;2003|2003;375|4023|2006|4973;2007|2111;221|221|221;109|5079;327|327|327|327|327|327|230;2003|301;148|2004|148;4022|2003|321;2111|2484|2484|2484;12|3877;821|821|2484|102|102|102;4|2004|2004|2004|2004|2004|2004|2004|2004|2004|2004|2004|2004|4354;235;4011|4011|2111|2111|327|327;282|282|2002|2002;330|330|330|3274|212|212;2007|2007|2007;5053;305|305|240|240|102;11;806|169;221|328;304|2003|547;330|3097;1|2002;876;314|299|2111;275|3052|2111;181|2004|101;2004|101;2003|2493|2004|2111;2|102|102|102|103;109|109|109|109|109|109|109|109|109|109;327;236|2003;225|225|225|225|212|2006|2006;4006|4006|4006|304|330|330;1|1|1|1|304|212|304;2111|2111|2111;2500;4041|4010|4042|4042|1|1|1|1|325|325|325|325|3681|4043;4952|4952|602|4953|221|221|221;4|4|2|2;142|142|142|101|101|101;3745|3745;217|304;2492|2111;3281;218|2003;218|2002;131|304;148;2004|328;2003|279|279|279|279|279|279|279|279|279|279|279|279|279|279|279|279;2|2|2|2|2|2|2|2|2|2|2|2|2|2|2|2|2|2|2|2;3488|304;2003|2003|4261|2003|2003|4261;2005|1;10|10|101|101|101;1|1|1|1|304|3986;3504|102|102|3504|102|102|1118;65|65|65|2002|3292;2003|2003|2007|2007;2004|2004|2004|2004|2004|2004|2004|2004|2004|2004|2004|2004;2004|138;309|309|309|309|309|309;2004|2004|2004|2004|2004|2004|2004|2004|2004|2004|2004|2004|304;2002;2003;140|140;2006;2004;1|2004;2007|2007|2007|2007|2007|2007;650|67|67|67;4998
Pelobacter propionicus	179|325|231;2004|2004|2004|1|1;304|601|2004;4952|4952|602|4953|4953;866|1|1;282|282|2002|2002;2002|12|12|12|12|12|12|12|12|12;4168|4168|605|225|225|225|225|2007;2007|304|2002;252|101|101|101;1004|101|101|101|101;304|304|304|304|10|5073;3121|6020;2003|298|298;235|101|101|101|101|101|101|101;1001|1001|2003|2003|2003|1|1;710;2002|2111;2003|2003|2003|2003|2003|2003|244;192|314;310|2005|140;247|247|601|2007;327|327|327;10|5073|5073;10|5073;304|304|1;2485|2487;192;101|101|101|101|101|101|101;181|2004;375|4023|2006|4973;2111|1|1;3174|222;300|2004|2004|2004|2004|2004|2004|2004|2004;4168|4168|223|223|225|225|225|225;101|101|2111;4168|4168|304|2002;4159|601|601|205;225|212|327|4337;6076|2003|2003|2003|2003;6016|221;131|225|225|225|225;4006|4006|4006|304|330|330;101;223|223|223|223|223|223|225|225|225|225;304|219;4091|304;4335|221|633;4168|4168|605|225|225|225|225;1|1|1|304;2|2|2|2|2|2|2|2|2|2;2|2|2007;331;885|327;101|101|101|101|101|101|101|219;605|225|225|225|225;101|101|101|101|191|191;1111|1111;2493|2004;2004|570|570|161;2007|223|223|223|223|605|225|225|225|225|2007;223|304;101|2111;304|296;136|136;650|67|67|67|361|361;3236|3236|2003|2003;4070;2111|304;3962|3962|2003;375|4023|2006;3121|5084;184|2111;327|327|327|327|327|327|230;212|212|212|212|245|245|245|245|245;4159|601|601;2|2008;230;2004|3684|2004;4143|2003;275|3052|2111;101|4016|4014|4014|5|5|5|5|5;236|2003;1137|1137|2111|2007|2007;304|850|850|302;144;148;4335|633;1|1|7|7;221|221|221|2003|2003|312;886|886;650|67|67|67;2111|2111;1|2005|375|140;4209|4262;4076|4076|523|523;131;4011|4011|2111|2111|327;2004|2004|2004|2|2;1075|1075;235|4019|4019|223|223|223;130|2|2004;327|4;2003|187;219|5066|2004|2004|2004;1|2004|212|3010|3010;11|11|2002;605|225|225|225|225|2007|2007|601;2006|264|101|101|101|375;10|10|101|101|101;2003|2003|2003|2003;206|2487|2002;2003|298|304|304|304;2002|2002|2002|330;3070|5084|5084;5085|5085;1|1|1|1|304|304;223|223|223|223;327|2004;327|2007;2003|325;223|223|605;2007|2007|210;2004|4070;1|1|1|1|304|3986;2111|2111|304;183|4|4;101|632|4342|2484|102|2|2|2|2|2;3303;2|2|865|101|304;4041|4010|4042|4042|1|1|1|1|325|325|325|325|3681|4043;2111|518|2003|223|225|225|225|225;2004|148;4272|4046|4046|4025|244|244|4025|244|4025|244;325|325|325|325|323;243|243|2485;3702|3702|4019|4019|223|223|223;589;1|613|314|309|5104|5104;2007|2111;275|3052|2111|70;3268|2003;304|297;2007|2002|2002;2484|2484;2484|283;2004|2004|3684|2004;304|2002|2007;2007|304|2002|2007;2004|148|148|148|148|138;2007|2002|2002|2111|2111;225|225|225|225;2004|2004|2004|2004|2004|2004|2004|2004|2004|2004|2004|2004;1|2005|375|1|1|2005|375|140;195|2003|2003;205|205|205|205;2007|2004|101|101;286|286;101|814;5059|5059;531|531|531;2006|2004;2111|101|101;212|3010|3010;2;221|221|221|304;2007|2004;2111;2007|2007;239|240|240;187;2111|2492|2492;140|140;2004|2004|2004|2004|3684|2004;148|3714|2004|212|3010|3010;2004|2004;2004|2007;304|304|10|5073;3281;10;605|225|225|225|225|2007;3922|3922|2004|2004|2004|874;865;2487|2007;2002|2002|2002|103|103|103|3794;206|2|102|102|2111;221|328;223|223|4168|4168|210;2007|2003;242|2484|601|2004;1|1;882;880;2003|2005|2005;217|313;221|221|221;5104|5104|316;148|2004|148;103|1074|3005|2500;12|3877;223|223|605|225|225|225|225;4011|4011|2111|2111|327|327;2003|2493|2004|2111;11|11|11|11|11|11|11|11;2004|101;2|102|102|102|103;327;3979;4246|1|275|4959|4958|325|325|4954;2004|2004|2004|2004|2004|2004|2004|2004|101|4156;223|223|225|225|225|225;2002|2002|4995|2007;218|2003;218|2002;2004|2004|2004|2004|2004|2004|2004|2004|2004|2004|2004|2004|101|102;330|3097;3236|3236|2003|2003|4261;2005|1;2111|2111|330;101|101|101|101|191|191|191;109|109|109|109|109|109|109|109|109|109|109|109;5051|5051;309|309|309|309|309|309;511|632|2484|511|632|2484;1|2002;2|2|2|2|314;2003|2003|2003|2003|2003|2003|244|2007|2007;131|316|221|304|304;325|231|231;244|101|6024|327;148|101;2003|298;3315|2111|2111|3315|2111|2111;2003|2003|2003|298|298;2111|2111|2111|2111|2111|2111|331|331;304|210|2002|2002|207;4333|4333;604|604;101|101|101|101|101|101|101|10|10|10;930|304;2484;1|1|325;589|284;206|206;212|212|212|212|245|245|245|245|245|101|101|212|212|212|212|327|327|327|327|2|2|2|2|2;1|2004|160;301|301|304|304;1137|1137|2111|2004;321|610|610;223|225|225|225|225;2111|2003|2111;2007|2002|2002|2;101|223;181|2004|101;518|2003;138|138;101|101|101|101|101|101|101|2498;3504|102;507|2004;3086|180;3226|2496|2496;206|206|225|225|225|225;2007|131;247|247;227|227|227;2111|304|304|304|304|304;2492|2111;109|109;192|284;2|2|2|2|314|329;2111|2111|2111|2111|2111|2111;142|142|142|101|101|101|101;2007|101;2007|103;223|223|131;171|171|171|330;4|11;187|2003|2003|2003|2003|2003|2003;101|2004|2004;297|2111;5066|2004|2004|2004;4159|2111|2111;2111|2111|2111|2111|2111;221|5100|1001|1001|2003|2003|2003|1|1;3498|142|142|142|101|101|101|101;2003|298|166|166;2|2|4|4|4;2002|2007;101|628;2002|2002;2004|101|101;4952|4952|602|4953;1|1|325|5086|5086|325|325|325;1|1|7;159|159|159|159|159|159|159|159;3121|3121|3121|3121|3121|3121|3121|3121|3121|3121|3121|3121|5084;2|377;101|2111|2111|2111|2111;306|589|589;221|309|314|2111;4028|4047|4048;223|223|223|223|605;101|101|101|101;278|278|604;7|2486;225|225|225|225|212|3703|2498;284;221|5100|2111|581;304|2002;4168|4168|225|225|225|225;246|2005;109|2487|2111;330|330|330|3274|212|212;305|305|240|240|102;304|304;876;206|2007|2007;2111|2003;2005|2005|239|239|239;217|304;56|192;131|304;2003|279|279|279|279|279|279|279|279|279|279|279|279|279|279|279|279;206|206|2487|2002;806|169;2002|1;2003|2003|2007|2007;301|301|2488;4046|4046|4025|244|244|4025|244|4025|244;304|2011|2011|304|304|304;325|231;2007|2007|2007|2007|2007|2007;805;217;186|101|101|101;210;316|131;4168|4168|304;219;2004|2004|2004|11;139|139|139;2002|2002|101;225|225|225|225|2007;223|223|304|2002;2005|2005;5054|5054|2003|2003|4261;325|325|2002;601|605|225|225|225|225|2|2;314|2111;1|1|1|1|1|1;301|301|304;4|4|2|2;300|300;2111|2111|225|225|225|225;156|156|156|308;3261|3261;2498;2006|102|102|2484;192|601|601;327|327|327|327|327|327;4168|4168|192;2111|101;2007|2005|327;101|4|4;2492;2004|2004|2004|2004|2004|2004;1|2002|2111;129|2003;1|2005|375|140|192;5082|327|2484;164|2111|2111|304|304|304;5050|5050|5050|4011|4011|2111|2111;2005|375|2005|375;2|2|2|2|2|2|2;11|11|11|11|11|109|109|109|109;2002|131;212|212|304;207|187|2003|2003|2003|2003|2003|2003;101|2|2|2|2;316|601|316|601;301;223|223|192;304;101|314|314;880|4020|4045;2004|328;304|2002|304;2111|2111|2111|2111|2111|304|304|304|2111|132|385|132|385|132|385|222|222|222|222;5080;2003|301;2003|325|2002|2002|2002|103|103|103|3794|325|325;2004|2004|2004;2006|2493|5104;2002|3584|316|102;2007|225|225|225|225;3781|101;1|1|1|1|304;2007|605|225|225|225|225;601|225|225|225|225|2|2;223|223|225|225|225|225|2007;5082|327;2004|160;327|148|2004|101;2006|5104|5104;3488|192;2002|2002|2002;3638|3638;239|321;217|244;101|101|2003|2003|2003|2003|2003|2003|2003;244|102|3265;223;221;2006|102|102|2484|2484|4964|4970|304;223|223|605|225|225|225|225|2007;2111|270|270;1139|327;604;2003|2003;223|223|223|223|225|225|225|225|2007;2003|2007;2484|2484|102|102;4|2004|2004|2004|2004|2004|2004|2004|2004|2004|2004|2004|2004|4354;142|142|142|101|101;2007|304;2004|3261;304|2003|547;2|2|2|2|2|2|2|2|2|2|2|2|2|2|2|2|2|2|2|2|2|2|2|2|2|2|2|2|2|2;314|299|2111;2111|2111|2111|2111|2111|2111|2111|2111|2111|2111|304|304|304|2111|222|222;2004|2004|2004|2004|2004|2004|2004|2004|2004;607|2487|2002;319|319|1139|327;5;3997|109|2007|3997|109|2007;225|225|225|225|212|2006|2006;1|1|1|1|304|212|304;2111|2111|2111;2003|2003|2003|2003|2003;2|2|2|2;142|142|142|101|101|101;1|2004;2003|2003|2003|2003|2003|2003;192|314|314;2003|129;2002;2003;2004;2005;2008
Geobacter lovleyi	2004|2004|2004|1|1;304|601|2004;4952|4952|602|4953|4953;4011|327|2111|4011|327|2111;282|282|2002|2002;4168|4168|605|225|225|225|225|2007;11|11|11|11|109|109|109|109;2007|304|2002;252|101|101|101;1|1|1|1|101|101;3121|6020;2003|298|298;2111|2111|605|225|225|225|225|2007;2003|2003|2003|2003|2003|304|304|304;235|101|101|101|101|101|101|101;101|4016|4014|4014|5|5|5|5|5|5;1001|1001|2003|2003|2003|1|1;710;223|605|225|225|225|225|2007;223|192;2003|2003|2003|2003|2003|2003|244;304|210|2002|2002|207;192|314;310|2005|140;247|247|601|2007;327|327|327;10|5073|5073;10|5073;304|304|1;2485|2487;192;181|2004;4168|4168|223|223|605|225|225|225|225;2111|1|1;2003|129;4168|4168|223|223|225|225|225|225;101|101|2111;4168|4168|304|2002;2004|300;6076|2003|2003|2003|2003;528|528;109;101;209|209;304|219;2007|327;223|223|605|225|225|225|225|2007|2007|601;4168|4168|605|225|225|225|225;1004|101|101|101|101;304|2002;301|301|304;885|327;101|101|101|101|101|101|101|219;605|225|225|225|225;101|101|101|101|191|191;1111|1111;3518;2493|2004;2004|570|570|161;2111|2111|2111|2111|2111|304|304|304|2111|222|222|222|222;304|2002|304;2111|2111|223|223|605|225|225|225|225|2007;101|2111;4|5058|304|10|10;136|136;5054|5054|2003|2003;244|244|244|244|2003|2003|6058|6058;304|2011|2011|304|304|304;806|169|169;2004|2004|3684|2004;139|139|139|139;205|205|205;2111|304;2111|2111|223|223|605|225|225|225|225;225|212|3703|2498;3962|3962|2003;3156|3156|3156|3156|3156|3156|3156;184|2111;327|327|327|327|327|327|230;212|212|212|212|245|245|245|245|245;10|10|2004;2|2008;2499|2487|221;633|187|2003|2003|2003|2003|2003|2003;2004|3684|2004;4143|2003;275|3052|2111;218|2002;2484|2484|131;148|148|2004|148;236|2003;2006|264|101|101|101|375;10|11|11|11|11|11|11|11|11;304|850|850|302;148;4335|633;10|10;3488|4168|4168|192;650|67|67|67;2111|2111;1|2005|375|140;2002|2002|4995|2007|258;4209|4262;221|221|221|2003|2003;139|139|278|278;131;3415;650|67|67|67|361|361;4011|4011|2111|2111|327;2004|2004|2004|2|2;1075|1075;235|4019|4019|223|223|223;130|2|2004;235|2|2|4019|4019|223|223|223;2003|2003|2003|2003|2003|2003|2003|2007|2002|2002;304|2003|223;181|2004|101;2011;605|225|225|225|225|2007|2007|601;10|10|101|101|101;2|2|2|2|2|2|2|2|2|2|2|2|2|2|2|2|2|2|2|2|2|2|2|2|2;206|2487|2002;605|225|225|225|225|2007|601;3070|5084|5084;5085|5085;2111|2111|605|225|225|225|225;327|2004;327|2007;2003|325;192|601|601;223|223|605;2004|4070;244|102|3265;2111|2111|304;183|4|4;101|632|4342|2484|102|2|2|2|2|2;3303;2|2|865|101|304;4041|4010|4042|4042|1|1|1|1|325|325|325|325|3681|4043;2005|375|1|1|2005|375|140;2004|148;243|243|2485;3702|3702|4019|4019|223|223|223;1|613|314|309|5104|5104;101|101|101;3268|2003;304|297;2007|2002|2002;2484|2484;2484|283;327|327|1139|327;5059|5059;325|325|323;2004|148|148|148|148|138;4261;225|225|225|225;3772;2004|2004|2004|2004|2004|2004|2004|2004|2004|2004|2004|2004;195|2003|2003;205|205|205|205;2007|2004|101|101;5050|5050|5050|5050|5050|5050;286|286;275|3052|2111|70;2111|2111|2111|2111|2111|2111|5080;192|601;531|531|531;2006|2004;2111|101|101;2;187;2007|2004;2111;2003|298|304|304|304;2007|2007;239|240|240;2007|2003;192|192;2111|2492|2492;140|140;2007|210|225;148|3714|2004|212|3010|3010;2004|2004;2004|2007;304|304|10|5073;3281;2111|4024;605|225|225|225|225|2007;3922|3922|2004|2004|2004|874;2007|131;2487|2007;206|2|102|102|2111;221|328;223|223|4168|4168|210;1|4;101|2004|2004;242|2484|601|2004;1|1;601|4168|4168|192;882;880;2003|2005|2005;217|313;4|4|304;221|221|221;101|2111|2111|2111|2111;103|1074|3005|2500;12|3877;223|223|605|225|225|225|225;223|223|223|223|605|225|225|225|225|2007|601;4011|4011|2111|2111|327|327;2003|2493|2004|2111;2004|101;2|102|102|102|103;327;4006|4006|4006|304|330|330;2004|2004|2004|2004|2004|2004|2004|2004|101|4156;223|223|225|225|225|225;221|10|221|10|11|11|11|11|11|11|11|11;148|2004|148|2004;4246|1|275|4959|4958|325|325|4954;330|3097;3236|3236|2003|2003|4261;2005|1;2111|2111|330;101|101|101|101|191|191|191;4168|4168|223|223;5051|5051;309|309|309|309|309|309;511|632|2484|511|632|2484;2484|2484|2484|2484;4168|4168|223|223|605|225|225|225|225|2007;1|2002;1|2004;131|316|221|304|304;206|206|2111|2111|2111|2111;244|101|6024|327;148|101;2003|298;3315|2111|2111|3315|2111|2111;2003|2003|2003|298|298;2111|2111|2111|2111|2111|2111|331|331;11|11|11;4333|4333;5104|5104;4076|4076|523|523;604|604;101|101|101|101|101|101|101|10|10|10;2484;1|1|325;589|284;2111|2111|2111|2111|2111|2111;212|212|212|212|245|245|245|245|245|101|101|212|212|212|212|327|327|327|327|2|2|2|2|2;1|2004|160;2007|2003|2111;4159|601|601;2004|601|223|605|225|225|225|225;321|610|610;2111|2111|2111|2111|2111|6094|304|304|304|2111|222|222|222|222|2003|132|385;2111|2003|2111;873|873|2004|101|101;2007|2002|2002|2;101|223;1|2004|212|3010|3010;518|2003;138|138;3504|102;507|2004;4168|4168|210;2007|4|4|4;866|1|1;247|247;227|227|227;2111|304|304|304|304|304;2492|2111;109|109;3016|3016|3016|3016|3016|3016|3016|3016|3016|3016|3016|3016|3016|3016|2111;101|101|101|101|191;192|284;2111|2111|304|2002;2|2|2|2|314|329;206|206;142|142|142|101|101|101|101;2007|101;304|301|301|304|304;223|223|131;171|171|171|330;223|223|223|223|304;187|2003|2003|2003|2003|2003|2003;2484|2484|2484;601|223|223|223|223|304;2111|101|375;2002|2002|2002|330;297|2111;5066|2004|2004|2004;4159|2111|2111;2111|2111|2111|2111|2111;2003|2003|2003|1|1;103|103|2500;3498|142|142|142|101|101|101|101;2003|298|166|166;2|2|4|4|4;2002|2007;101|628;2002|2002;2004|101|101;4952|4952|602|4953;1|1|7;225|212|327|4337;3121|3121|3121|3121|3121|3121|3121|3121|3121|3121|3121|3121|5084;2|377;318|318|318|318|318|318;306|589|589;325|325|2002;139|139;101|101|101|101;278|278|604;7|2486;2111|2487;284;223|223|223|223|304|2002;2111|2111|2111|2111|2111|2111|2111|2111|2111|2111|222|222;2|2|2007;4168|4168|225|225|225|225;109|2487|2111;330|330|330|3274|212|212;305|305|240|240|102;304|304;876;2111|2111|2111|2111;206|2007|2007;2003|325|325;2111|2003;2111|2004;2005|2005|239|239|239;223|223|304;217|304;56|192;2003|279|279|279|279|279|279|279|279|279|279|279|279|279|279|279|279;2004|2004|2004|2004|2004|2004|2111;2002|1;2003|2003|2007|2007;301|301|2488;2004|2004|2004|2004|2004|2004|2004|2004|2004|2004|2004|2004|304;328|225;325|231;2007|2007|2007|2007|2007|2007;805;217;186|101|101|101;223|4168|4168|605|225|225|225|225;219;2111|2111|2111|2111|5080;2002|2002|101;223|223|304|2002;319|319|2011;2005|2003;5054|5054|2003|2003|4261;221|309|314|2111;601|605|225|225|225|225|2|2;314|2111;221|5100|2003|2003|2003;1|1|1|1|1|1;6016|221|221|221;4|4|2|2;221|5100|1001|1001|2003|2003|2003|1|1;223|223|223|223|605|225|225|225|225|2007;156|156|156|308;2498;300|300;223|605|225|225|225|225;223|223|2004;327|327|327|327|327|327;4168|4168|192;2111|101;101|4|4;518|2003|223|605|225|225|225|225|2007;2004|2004|3684|2004|2008;2004|2004|2004|2004|2004|2004;1|2002|2111;129|2003;2004|2111;1|2005|375|140|192;221|221|221|304;164|2111|2111|304|304|304;5050|5050|5050|4011|4011|2111|2111;2005|375|2005|375;2|2|2|2|2|2|2;2002|131;101|2|2|2|2;316|601|316|601;301;223|223|192;304;3315|2111|2111|3315|2111|2111|3315|2111|2111|3315|2111|2111|3315|2111|2111|3315|2111|2111;101|314|314;880|4020|4045;2004|328;821|821|2484;5080;223|223|4168|4168|605|225|225|225|225;2006|5104|5104|316;4279|240|240;2003|301;2003|325|2002|2002|2002|103|103|103|3794|325|325;2004|2004|2004;2006|2493|5104;3352;2002|3584|316|102;2007|225|225|225|225;223|223|2004|101|101;3781|101;1|1|1|1|304;2007|605|225|225|225|225;601|225|225|225|225|2|2;5082|327;3236|3236|4261|4261;327|148|2004|101;2002|187|205|205;2006|5104|5104;2002|2002|2002;2007|605;3638|3638;239|321;217|244;101|101|2003|2003|2003|2003|2003|2003|2003;1|1|1|1|304|3986;221;2003|1137|1137|2111;2006|102|102|2484|2484|4964|4970|304;223|223|605|225|225|225|225|2007;2111|270|270;605;2003|2003;375|4023|2006|4973;2007|2111;2484|2484|102|102;4|2004|2004|2004|2004|2004|2004|2004|2004|2004|2004|2004|2004|4354;142|142|142|101|101;11;2007|304;2004|3261;304|2003|547;314|299|2111;4168|4168|304;2004|2004|2004|2004|2004|2004|2004|2004|2004;607|2487|2002;319|319|1139|327;109|109|109|109|109|109|109|109|109|109;3997|109|2007|3997|109|2007;225|225|225|225|212|2006|2006;1|1|1|1|304|212|304;2111|2111|2111;2003|2003|2003|2003|2003;2007|2007|2007|2007;142|142|142|101|101|101;2|2|2|2|314;604|4114|300|300;221|5100;4070|7;101|1;192|314|314;2002;2003;2006;2007;2004;2005;2008
Haliangium ochraceum	179|325|231;2499|920;304|601|2004;4952|4952|602|4953|4953;221|187;244|244|244|244|2003|2003|66|66|66|66|66|4294|4294|4294|4294;282|282|2002|2002;2002|12|12|12|12|12|12|12|12|12;206|206|223|223|225|225|225|225;4168|4168|605|225|225|225|225|2007;58|206|2|2;206|206|11|11;304|3986;4143;2487|2111;3121|6020;2003|298|298;2499|283;304|2007|304|2007;1|2111;101|101|101|304;710;304|304|304|2111|2003;10|10|10|10|10|10|10|10|10|2002|2007|10|10|10;2003|2003|4261;2004|2004|2004|2;2003|2003|2003|2003|2003|2003|244;2484|2484|102;601|2007;304|210|2002|2002|207;2004|328;192|314;310|2005|140;327|327|327;10|5073|5073;10|5073;304|304|1;5080|2111|2111|2111;2485|2485;4070;1004|101|101|101|101;2111|1|1;2003|129;211|211|211|211|211|211|211|211|211|211|211|211|211|211|211|211|211|211|211|211|211|211|211|211|211|211|211|211|211|211|211|211;101|101|2111;2003|129|2486;2111|518|2003|223|223|223|605|225|225|225|225|2007;2485|2485|2007|2007;225|212|327|4337;6016|221;223|223|4168|4168;2005|375|1|140;102;101;328|2485;107;3962|3962|2003;192|228;11|3070|5084|5084;4335|221|633;2008|3239;1001|1001|2003|2003|2003|2003|2003|2003;2|2|2|2|2|2;4168|4168|605|225|225|225|225;11|210;1|1|325;4|5058|304;301|301|304;206|206|225|225|225|225;885|327;101|101|101|101|886;2004|4002|2007;605|225|225|225|225;73|73|223|223|304;101|101|101|101|191|191;5|5;101|4016|4014|4014|5|5|5|5;239|1|1;223|223|223|223|225|225|225|225;2007|223|223|225|225|225|225|2007;2493|2004;2004|570|570|161;4334|4019|223|223|2494|2494|4334|4019|223|223|2494|2494|4334|4019|223|223|2494|2494;2111|2111|2111|2111|2111|304|304|304|2111|222|222|222|222;223|304;101|2111;221|2003|2003|2003|2003|2003|2003;10|10|10|10;2003|312;5054|5054|2003|2003;5069|5069|107;73|73|210;206|206|223|605|225|225|225|225;304|2011|2011|304|304|304;2003|325|325|325|633|109|2008|2486|2486;11|5084|5084;2003|2003|3698|3698;327|1139|327;2484|101;3236|3236|2003|2003;11|11|11|11|11|11;601|2007|1|3687|2111;4011|323|323|323|323|2111|4011|4011|2111|2111|327|132|385;2111|2111|2111|2111|2111|6094|304|304|304|2111|304|304|304|2111|222|222|222|222|132|385|2111|2111|2111|2111|2111|6094|304|304|304|2111|222|222|222|222|132|385|4011|323|323|323|323|2111|4011|4011|2111|2111|327|132|385;375|4023|2006;55|304;206|2|2111;2111|304|304;184|2111;327|327|327|327|327|327|230;212|212|212|212|245|245|245|245|245;235;107|107;206|206|223|223;2003|2003|2003|2003|2003|2003|2003|2007|2007;2004|3684|2004;4011|4011|2111|2111|132|385|3016|3016|3016|3016|3016|3016|3016|3016|3016|3016|3016|3016|3016|3016|2111;218|2002;1;148|148|2004|148;236|2003;1137|1137|2111|2007|2007;73|73|2004;10|2002|10;304|850|850|302;605|225|225|225|225|2007|225|225|225|225;301|301|304|301|301|304;148;601|225|225|225|225|2|2|2007;327|327|1139|327;10|10;2|102|102|102;2003|2003|2003|2003|4261;2111|2111|2111|2111|2111|6094|304|304|304|2111|2003|2111|2111|2111|2111|2111|6094|132|385|2004;2004|2004|2004|2004|2004|2004|2004|2004|2004|2004|2004|2004|304;101|101|101|101|101|101|101|101|101|101|101|101|101|101|307;650|67|67|67;2111|2111;1|2005|375|140;2002|2002|4995|2007|258;221|221|221|2003|2003;3745|3745;3694|3694|7|2486;131;2111|2111|2111|2111|2111|6094|304|304|304|2111|222|222|222|222|132|385|2111|2111|2111|2111|2111|6094|304|304|304|2111|222|222|222|222|132|385;4011|4011|2111|2111|327;5067|304|304|304|304|304|304|304|304|5067|304|304|304|304|304|304|304|304|5067|304|304|304|304|304|304|304|304;3699|3699|3699|2003;1|2111|221;2484|2484|131;1075|1075;235|4019|4019|223|223|223;235|2|2|4019|4019|223|223|223;327|4;3922|3922|2004|2004|2004|3922|3922|2004|2004|2004|874;2004|2004|2004;181|2004|101;4011|323|323|323|323|2111|132|385|4011|323|323|323|323|2111|4011|4011|2111|2111|327|132|385|4011|323|323|323|323|2111|4011|4011|2111|2111|132|385|4011|323|323|323|323|2111|4011|4011|2111|2111|132|385;518|2003;2011;11|11|2002;605|225|225|225|225|2007|2007|601;3261|3261|3261|3261|3261|3261;10|10|101|101|101;9;2|2|2|2|2|2|2|2|2|2|2|2|2|2|2|2|2|2|2|2|2|2|2|2|2;2002|12|12;206|2487|2002;2003|298|304|304|304;3781|101;3070|5084|5084;5085|5085;73|73|2004|101|101;327|2004;2003|325;2004|4070;2004|2004|2004|2004;101|632|4342|2484|102|2|2|2|2|2;2|2|865|101|304;4041|4010|4042|4042|1|1|1|1|325|325|325|325|3681|4043;213|213|213;5051|5051|5051|311;4011|4011|2111|2111|132|385|4011|323|323|323|323|2111|4011|4011|2111|2111|327|132|385|4011|323|323|323|323|2111|4011|4011|2111|2111|327|132|385|4011|323|323|323|323|2111|4011|4011|2111|2111|327|132|385|4011|323|323|323|323|2111|4011|4011|2111|2111|327|132|385;3226|2496|2496;225|223|223|210;304|304|304|2111|132|385|2003;5050|5050;3702|3702|4019|4019|223|223|223;589;1|613|314|309|5104|5104;109|109|109|109|109|109|109|109|109|109|109|109|109|109|109|109|109|109;275|3052|2111|70;3268|2003;605|225|225|225|225|2007|2007|2007;2007|2002|2002;2484|2484;2484|283;2004|2004|3684|2004;11|206;4011|4011|2111|2111|132|385;2007|327;2111|2111|3012|2006;2003|2003|2003|244|244|244|244|2003|2003;325|325|323;2004|148|148|148|148|138;5|5|5|5|5|5|5|5;2004|2004|2004|2004|2004|2004|2004|2004|2004|2004|2004|2004|102;873|101|101|101|101;4261;225|225|225|225;2002|1;2007|2487;195|2003|2003;2111|213|2003;2007|2004|101|101;5050|5050|5050|5050|5050|5050;286|286;101|814;5059|5059;284|284;325|322|607|2487|2002;2;187;2485|2487;2007|2004;2111;73|73|73|73;239|240|240;2007|2003;2111|2492|2492;11|11;3121|3121|3121|3121|3121|3121|3121|3121|3121|5084;304|304|304|2111|132|385;101|101;2004|2004;2004|2007;3281;1|1|1|10|10;10;2486|2003|129;12;304|2111|304|2111;4002|2007|10|10;605|225|225|225|225|2007;2111|2111|2111|2002|2002;2007|131;2487|2007;192|284;309|314|2111;2111|132|385;2003|2003|2003|2003|2003|2003|2003|244;242|2484|601|2004;1|1;882;101|101|311;880;217|313;221|221|221;101|2111|2111|2111|2111;272|11|5084|5084;148|2004|148;12|3877;223|223|605|225|225|225|225;2111|2111|2111|2111|2111|6094|2003|132|385;223|223|223|223|605|225|225|225|225|2007|601;2007|2007|6076|2003|2003|2003|2003;2003|2493|2004|2111;806|169;2004|101;107|223|107|223;2485|2485|109;327;325;4006|4006|4006|304|330|330;2004|2004|2004|2004|2004|2004|2004|2004|101|4156;821|821|2484|102|102;223|223|225|225|225|225;2498|2498|11|109|109;206;206|206|209|209;4246|1|275|4959|4958|325|325|4954;330|3097;2005|1;2111|2111|330;101|101|101|101|191|191|191;2007|2007|2007|2007|2007|2007;5051|5051;4011|4011|2111|2111;309|309|309|309|309|309;327|320;511|632|2484|511|632|2484;1079|2485|2485;1|2002;140|140;1|2007;2|2|2|2|314;2003|2486;131|316|221|304|304;2004|884;4011|327|2111|4011|327|2111;148|101;2003|298;2003|2003|2003|298|298;2111|2111|2111|2111|2111|2111|331|331;223|223|223|223|605|225|225|225|225;4011|323|323|323|323|2111|4011|4011|2111|2111|132|385|4011|323|323|323|323|2111;11|11|11;2111|2003|223|223|223|223|223|223|223|605|225|225|225|225|2007;5104|5104;4076|4076|523|523;2111|518|2003|223|223|223|223|605|225|225|225|225|2007;604|604;223|101;2485;5054|5054;206|206;65|65|65|65|65|2002;212|212|212|212|245|245|245|245|245|101|101|212|212|212|212|327|327|327|327|2|2|2|2|2;2499|10;2111|2111|2111|2111|2111|6094|304|304|304|2111|132|385|3016|3016|2111|2002|4011|323|323|323|323|2111|4011|4011|2111|2111|327|132|385;1|2004|160;66|66|66|66|66|4294|4294|4294|4294|331|331;11|11|11|2002|2002;2007|2003|2111;304|296|304|296;5040|5040|3156|107;2007|880;321|610|610;2111|2111|2111|2111|2111|6094|304|304|304|2111|222|222|222|222|2003|132|385;2111|2003|2111;223|2004;873|873|2004|101|101;2007|2002|2002|2;1|2004|212|3010|3010;304|2499;138|138;3504|102;507|2004;2007|4|4|4;901|101|101|101|101|101;2003|2003|2003;206|206|223|223|605|225|225|225|225|2007;73|73|304;247|247;227|227|227;2111|270|270;221|328;101|101|101|101|191;2007|101|101|101|101|101|101|101;221|325;11|11|11|109|109|109|109;210|210;5067|304|304|304|304|304|304|304|304|5067|304|304|304|304|304|304|304|304;210|219;2|2|2|2|314|329;4052|4052|633;142|142|142|101|101|101|101;2007|101;213|268|213;3236|3236|311;223|223|131;171|171|171|330;2498|7;187|2003|2003|2003|2003|2003|2003;2003|2003|2003|2003|2003|2003|2003|2003|2003|2003|2003|2003;2484|2484|2484;184|2111|325;2488|2488;2111|101|375;222|222|222;101|2004|2004;3787|2006;297|2111;5066|2004|2004|2004;11|11|2002|12|12|12;132|385|2111|2111|2111|2111|2111|6094|304|304|304|2111|304|304|304|2111|222|222|222|222|132|385;206|2|2;4033|4052|4052|633;2111|2111|5054|5054;2003|2003|2003|1|1;3498|142|142|142|101|101|101|101;243|2498;2|2|4|4|4;2002|2007;206|206|2007|304;101|628;2002|2002;2004|101|101;4952|4952|602|4953;4011|323|323|323|323|2111|4011|4011|2111|2111|327|4011|323|323|323|323|2111|4011|4011|2111|2111|132|385|4011|323|323|323|323|2111|4011|323|323|323|323|2111|4011|4011|2111|2111|327|132|385|4011|323|323|323|323|2111|4011|4011|2111|2111|327|132|385|4011|323|323|323|323|2111;2484|2484|1|1|1|1;1|1|7;1|1|1;2005|2005;2007|1;605|225|225|225|225|2007|605|225|225|225|225|2007;2|377;318|318|318|318|318|318;306|589|589;10|10|10;325|325|2002;2003|244;4028|4047|4048;223|223|223|223|605;2007|605|225|225|225|225|2007;101|101|101|101;278|278|604;225|225|225|225|212|3703|2498;2111|2487;4033|633;2487|2011|7;2111|2111|2011;4168|4168|225|225|225|225;304|2007;2111|2111|2111|2111|2111|6094|304|304|304|2111|222|222|222|222|132|385|2111|2111|2111|2111|2111|6094|304|304|304|2111|132|385;246|2005;101|109|109|109|109|109|109|109|109|109|109;605|225|225|225|225|2007|304;330|330|330|3274|212|212;305|305|240|240|102;304|304;876;2111|2111|2111|2111;206|2007|2007;2111|2003|223|223|223|605|225|225|225|225|2007;605|225|225|225|225|2007|2007;6132|221|221|221;2111|2003;5080|2004|2004|2004;2005|2005|239|239|239;4947|4948|5080;217|304;221|179;2003|279|279|279|279|279|279|279|279|279|279|279|279|279|279|279|279;2004|2004|2004|2004|2004|2004|2004|2004|2004|2004|2004|2004;11|246|246;301|301;304|304|304|304;301|301|2488;217|304|187;2499|2487|2499;328|225;325|231;109|109|109|109|109|109|109|109|109|109|109|109;3018|865;805;605|2007;217;186|101|101|101;316|131;219;304|212|304;304|1056|304|1056;6|6;225|225|225|225|2007;101|2007;101|2008;272|11|3070|5084|5084;2111|1137;2484|2484|297;2005|2003;2111|2111|2111|2111|2111;2111|2111|2111|2111|2111|6094|304|304|304|2111|132|385;236|236|2003;314|2111;2111|2111|2111|2111|2111|6094|304|304|304|2111;5080|5080;231|231|231;4|4|2|2;5|5|5|5|5;223|223|223|223|605|225|225|225|225|2007;601|225|225|225|225|2007;109|109|109|109|109|109|109|109|109|109|109|109|109|109|109|109|109|109|109|109|109|109|109|109|109|109|109|109|109|109|109|109|109|109|109|109;156|156|156|308;2499;2498;300|300;223|223|2007;223|223|2004;327|327|327|327|327|327;2006|102|102|4964|4970|304;4168|4168|192;4022|2003|321;101|4|4;2004|2004|2004|2004|2004|2004|2004|2004;2004|2004|2004|2004|2004|2004;1|2002|2111;129|2003;2006|102|102;2006|264|101|101|101;2111|2484|2484|2484|1144|231|223;1|2005|375|140|192;221|221|221|304;2|2|2|2|2|2|2|2|2|2|2|2|2|2|2;10|10|3691|10|10|3691|2111|2111|2111|2111;206|206|304;192|314|314;11|11|11|11|11|109|109|109|109;212|212|304;101|101|101|101|101|101|101;650|67|67|67|361|361;316|601|316|601;300;1|1|1|1|1|1;304;2111|2111|3016|3016|2111;604|4114|300|300;2004|2004|2004|2004|2004|2004|2004|2004|2004|2004|2004|2004|2484|2484;2111|2111|2111|2111|2111|6094|304|304|304|2111|222|222|222|222|132|385;223|223|4168|4168|605|225|225|225|225;3005|2500;2498|2498|109|109|109|109|109|109|109|109|109|109|109|109;2486|2486;2003|301;239|159|159;219|5066|2004|2004|2004;264|101|101|101;2002|3584|316|102;2007|225|225|225|225;2111|2111|2111|2111|2111|6094|132|385|2111|2111|2111|2111|2111|6094|304|304|304|2111|222|222|222|222|132|385;223|223|2004|101|101;620|620|209|209;1|1|1|1|304;2007|605|225|225|225|225;223|223|225|225|225|225|2007;244|244;327|148|2004|101;298|4021;328|328|2111;11|2498|2002|11;4011|323|323|323|323|2111|4011|4011|2111|2111|327|2111|2111|2111|2111|2111|6094|222|222|222|222|132|385|2111|2111|2111|2111|2111|6094|304|304|304|2111|222|222|222|222|132|385;2002|2002|2002;304|304|209|209;218|2002|2002;3638|3638;101|206|2003|3909|304;239|321;164|129;3070;217|244;7|2485|2485|2485|2485|2485;244|102|3265;2002|12|12|12|11;2003|325|325|325;10|2002;2492|2111;206|206|605|225|225|225|225;164|2111|2111;2003|2003;2111|2111|2111|2111|2111|6094|304|304|304|2111|132|385|2111|2111|2111|2111|2111|6094|304|304|304|2111|222|222|222|222|132|385;2007|2111;109|5079;2484|2484|2484|2484|2484|2484;4|2004|2004|2004|2004|2004|2004|2004|2004|2004|2004|2004|2004|4354;5084|301|301;3735;206|206|206|206;142|142|142|101|101;10|10|10|10|10|10;11;2007|304;304|2003|547;2003|2493|2004|2111|2003|2493|2004|2111;314|299|2111;2004|2004|2004|2004|2004|2004|2004|2004|2004;607|2487|2002;2003|2003|2007|2007;5;225|225|225|225|212|2006|2006;1|1|1|1|304|212|304;2111|2111|2111;2003|2003|2003|2003|2003;244|244|244|244|2003|2003|6058|6058;142|142|142|101|101|101;1|2004;2007|2007;10|10|10|107|223;235|235|101|101|101|101|101|101|101|101|101|101|101|101|101|101;206|206|2007;511|632|2484;2002;2003;2006;2007;2004;2005;2008;2007|101|101
Myxococcus xanthus	2111|2111|2111|2111|2111|222|222|222|222|132|385|2111|2111|2111|2111|2111|6094|132|385;304|601|2004;304|3986;221|187;244|244|244|244|2003|2003|66|66|66|66|66|4294|4294|4294|4294;866|1|1;282|282|2002|2002;2002|12|12|12|12|12|12|12|12|12;272|11;1004|101|101|101|101;2111|2111|2111|2111|2111|6094|304|304|304|2111|222|222|222|222;11|11|11|11|11|11|11|11|11|11|11|11|11|11|11|11|11|11|11|11|11|11|11|11|11|11|11|11|11|11|11|11|11|11|11|11|11|11|11|11|11|11|11|11|11|11|11|11|11|11|11|11|11|11|11|11|11|11|11|11|11|11|11|11|300;3121|6020;2003|298|298;11|11|11|10|10|10;231|11;2499|283;179|217|244|325|231;131|316|221|304|304|304;3121|3121|3121|5084;199|321;309|309|309|309|309|309|309|309|309|309|309|309;710;2002|2111;132|385|2111|2111|2111|2111|2111|6094|304|304|304|2111|304|304|304|2111|222|222|222|222|132|385;4229|4229;2004|2004|2004|2;2003|2003|2003|2003|2003|2003|244;601|2007|1|3687|2111;304|210|2002|2002|207;314|2111|328;247|247|247;192|314;2007|2004|2002;310|2005|140;3009|3009|2485|2485|2485;327|327|327;10|5073|5073;10|5073;304|304|1;2485|2487;2485|2485;243|2498|10;101|532;73|73;4168|4168|223|223|605|225|225|225|225;2111|1|1;2003|129;4011|323|323|323|323|2111|4011|4011|2111|2111|327|132|385;101|101|2111;225|212|327|4337;6016|221;601|304|605|225|225|225|225|2|2;4011|323|323|323|323|2111|4011|4011|2111|2111|132|385|4011|323|323|323|323|2111|4011|4011|2111|2111|132|385|4011|323|323|323|323|2111;3405|284;109;101|101|101|101|101|101|101|325;101;328|2485;107;2002|75|306|306;192|228;1|613|314|309|5104|5104;4335|221|633;2008|3239;4168|4168|605|225|225|225|225;107|107|107;11|601;323|323;301|301|304;239|159|159;129|2003;605|225|225|225|225;73|73|223|223|304;101|101|101|101|191|191;101|3016|3016|3016|3016|3016|3016|3016|3016|3016|3016|3016|3016|3016|3016|2111;101|4016|4014|4014|5|5|5|5;239|1|1;4216|4216|4216|4216;2007|225|225|225|225;2004|570|570|161;101|2111;129|164;4011|4011|2111|2111|132|385|4011|323|323|323|323|2111|4011|4011|2111|2111|132|385|4011|323|323|323|323|2111;4|5058|304|10|10;2111|2003|2003|2111;10|10|10|10;244|244|244|244|2003|2003|6058|6058;11|5084|5084;327|327|1139|327;2111|2111|2111|5080;3236|3236|2003|2003;4070;181|2004;221|1|2111;319|319|327|1139|327;901|101|101|101|101|331;2007|2|2;223|223|605|225|225|225|225|2007|2007|2007;181|2004|101;5069|221;184|2111;327|327|327|327|327|327|230;212|212|212|212|245|245|245|245|245;10|10|2002;2|2004;223|223|225|225|225|225|2007|2007;236;4143|2003;2111|2111|2111|2111|2111|6094|304|304|304|2111|132|385|4011|323|323|323|323|2111|4011|4011|2111|2111|2002|4011|4011|2111|2111|4011|323|323|323|323|2111|4011|4011|2111|2111|327|132|385|4011|323|323|323|323|2111|4011|323|323|323|323|2111|132|385;275|3052|2111;218|2002;2484|2484|131;1|2111;2111|2111|2111|2111|2111|6094|304|304|304|2111|132|385|4011|323|323|323|323|2111|4011|4011|2111|2111|132|385|4011|323|323|323|323|2111;206|206|206|206|209|209;236|2003;2004|2004|2004|304;73|73|2004;304|850|850|302;2111|2111|2111|2111|2111|6094|304|304|304|2111|222|222|222|222|132|385|2111|2111|2111|2111|2111|6094|304|304|304|2111|132|385|2111|2111|2111|2111|2111|6094|304|304|304|2111|222|222|222|222;605|225|225|225|225|2007|225|225|225|225;101|101|101|304;148;601|225|225|225|225|2|2|2007;108|108|108|108|108|108|108|108|108|108|108|108|108|108;243|10|2498;10|10;1|1|7|7;4011|323|323|323|323|2111|4011|4011|2111|2111|327|132|385|4011|323|323|323|323|2111|4011|323|323|323|323|2111;2004|2004|2004|2004|2004|2004|2004|2004|2004|2004|2004|2004|304;3236|3236|4261;101|2484;4252|4252;212|304|304;2111|2111;1|2005|375|140;2002|2002|4995|2007|258;4011|323|323|323|323|2111|4011|4011|2111|2111|327|132|385|2111|2111|2111|2111|2111|6094|2111|2111|2111|2111|2111|132|385|2111|2111|2111|2111|2111|132|385|2111|2111|2111|2111|2111|6094;221|221|221|2003|2003;4076|4076|523|523;131;2003|301;650|67|67|67|361|361;4011|4011|2111|2111|327;11|2006;1075|1075;235|4019|4019|223|223|223;235|2|2|4019|4019|223|223|223;327|6;327|4;219|5066|2004|2004|2004;3281|3281;223|223;2007|605|225|225|225|225|2007|2007|304;2011;2499|2499;11|11|2002;2002|2002|632;10|10|101|101|101;1|1|1|10;4198|650;206|2487|2002;6|235;312|2004|2004|2004|2004|2004|2004|2004|2004|2004;205|304|304|205;225|225|225|225|2007|2007;3781|101;3070|5084|5084;5085|5085;235|101|101|101|101|101|101|101|101|101|101|101|101|101|101|101|101|101|101|101|101|101;73|73|2004|101|101;327|2004;2004|2004|221|2492;10|378;2003|325;5|5|5|5|5|5|5|5|5|5|5|5|5|5|5|5;2004|4070;2004|2004|2004|2004;2111|2111|304;101|632|4342|2484|102|2|2|2|2|2;2|2|865|101|304;4041|4010|4042|4042|1|1|1|1|325|325|325|325|3681|4043;2492|2003;148|2004|101;309|309|309|309|309|309|309|309|309|309|309;2007|4|4|4;2004|148;301|2010|590;4019|223|223;5050|5050;325|325|325|325|323;101|101|101|101|101|101|101|101|101|101|101|101|101|101|101|101|101|101|101|101|101|235;3702|3702|4019|4019|223|223|223;589;247;109|109|109|109|109|109|109|109|109|109|109|109|109|109|109|109|109|109;243;275|3052|2111|70;3268|2003;605|225|225|225|225|2007|2007|2007;1|1|378;4033|4052|4052|633|633;2007|2002|2002;2484|2484;2484|283;2004|2004|3684|2004;4011|4011|2111|2111|132|385;2007|327;2111|2111|3012|2006;325|325|323;2004|2004|2004|2004|2004|2004|2004|2004|2004|2004|2004|2004|102;873|101|101|101|101;4011|4011|2111|2111|4011|323|323|323|323|2111|4011|4011|2111|2111|132|385|4011|323|323|323|323|2111|4011|4011|2111|2111|327|132|385|4011|323|323|323|323|2111;4261;225|225|225|225;325|325|2002;2004|2004|2004|2004|2004|2004|2004|2004|2004|2004|2004|2004;885|327|102|102|102;304|1056|304|1056;2007|2487;195|2003|2003;2007|2004|101|101;5050|5050|5050|5050|5050|5050;1|1|1|1;101|814;2111|2111|2111|2111|2111|2111;5059|5059;2006|2004;187;2007|2004;2111;2007|2007;239|240|240;2007|2003;2111|2492|2492;102|102|221;11|11;101|101;225|225|225|225|2|2|2007;2004|2004;2004|2007;304|304|10|5073;11;10;2486|2003|129;10|158;2|2|4|4|4;304|2499;3883;605|225|225|225|225|2007;3922|3922|2004|2004|2004|874;2007|131;2487|2007;206|2|102|102|2111;225|225|225|225|225;221|328;2003|2003|2003|2003|2003|2003|2003|244;242|2484|601|2004;4011|323|323|323|323|2111|4011|4011|2111|2111|132|385|4011|323|323|323|323|2111|4011|4011|2111|2111|327|132|385|4011|323|323|323|323|2111|4011|4011|2111|2111|327|132|385|4011|323|323|323|323|2111|4011|4011|2111|2111|327|132|385;1|1;601|4168|4168|192;132|385|2111|2111|2111|2111|2111|6094|222|222|222|222|132|385|2003;880;217|313;2111|2111|2111|2111|2111|6094|222|222|222|222|132|385|2111|2111|2111|2111|2111|6094|222|222|222|222|132|385|2111|2111|2111|2111|2111|6094|222|222|222|222|132|385|2111|2111|2111|2111|2111|6094;221|221|221;101|2111|2111|2111|2111;148|2004|148;12|3877;223|223|605|225|225|225|225;2007|2007|6076|2003|2003|2003|2003;2003|2493|2004|2111;601|223|223|605|225|225|225|225;3488|4168|4168|192;1|2004;2111|2111|2111|2111|2111|6094|304|304|304|2111|132|385|4011|323|323|323|323|2111|2002|4011|323|323|323|323|2111|4011|4011|2111|2111|327|132|385|4011|323|323|323|323|2111;107|223|107|223;2|102|102|102|103;2485|2485|109;327;3979;4006|4006|4006|304|330|330;2004|2004|2004|2004|2004|2004|2004|2004|101|4156;223|223|225|225|225|225;4011|323|323|323|323|2111|4011|4011|2111|2111|327|132|385|4011|323|323|323|323|2111|4011|4011|2111|2111|327|132|385|4011|323|323|323|323|2111|4011|4011|2111|2111|327|132|385|4011|323|323|323|323|2111|4011|4011|2111|2111|327|132|385|4011|323|323|323|323|2111|4011|4011|2111|2111;206;872|872|2007;206|206|209|209;4246|1|275|4959|4958|325|325|4954;330|3097;2005|1;2111|2111|330;101|101|101|101|191|191|191;109|109|109|109|109|109|109|109|109|109|109|109;5051|5051;4011|4011|2111|2111;309|309|309|309|309|309;511|632|2484|511|632|2484;1079|2485|2485;1|2002;140|140;1|2007;2|2|2|2|314;10|2499;4952|4952|602|4953|4953;2004|884;148|101;10|10|225|225|225|225;2003|298;2003|2003|2003|298|298;4095|206|2|2;2111|2111|2111|2111|2111|2111|331|331;4011|323|323|323|323|2111|4011|4011|2111|2111|132|385|4011|323|323|323|323|2111;11|11|11;171|330;604|604;272|3070|5084|5084;930|304;2486;2487;2484;69|242|2004|2004|2004|2004|2004|2004|2004|2004|2004;314|314|221|221|221;206|206;1|2004|160;206|206|223|223|605|225|225|225|225;321|610|610;2111|2111|2111|2111|2111|6094|304|304|304|2111|222|222|222|222|2003|132|385;2111|2003|2111;223|2004;873|873|2004|101|101;219;1|2004|212|3010|3010;518|2003;138|138;3504|102;507|2004;3226|2496|2496;304|304|304|2111|304|304|304|2111;103|103|103|1074|3005|2500;73|73|304;865;311;247|247;227|227|227;304|304|2007;2111|304|304|304|304|304;2111|270|270;109|109;4011|323|323|323|323|2111|4011|4011|2111|2111|327|132|385|2111|2111|2111|2111|2111|6094|304|304|304|2111|222|222|222|222|132|385;2007|101|101|101|101|101|101|101;221|325;192|284;2|2|2|2|314|329;4052|4052|633;2007|101;213|268|213;164|2111|2111;223|223|131;2498|7;187|2003|2003|2003|2003|2003|2003;101|101|101|101|101;2484|2484|2484;207|207;184|2111|325;2111|101|375;297|2111;2007|223|223|304;5066|2004|2004|2004;11|11|2002|12|12|12;286|286;4033|4052|4052|633;3978|3978;4168|4168|131;882;2111|2111|2111|2111|2111;4011|4011|2111|2111|132|385|4011|323|323|323|323|2111|4011|4011|2111|2111|2002|4011|4011|2111|2111|327|132|385;2003|2003|2003|1|1;3498|142|142|142|101|101|101|101;2004|3684|2004|3684|2004;1|1|2005|375|140;2002|2007;206|206|2007|304;2002|2002;2004|101|101;4952|4952|602|4953;2006|264|101|101|101|2004|2004|2004|2004|2004|2004|2004|2004|2004|2004|2004|2004|102;1|1|7;159|159|159|159|159|159|159|159;1|1|1;3236|3236|2005;3121|3121|3121|3121|3121|3121|3121|3121|3121|3121|3121|3121|5084;3156|3156|3156|3156|3156|3156;4011|4011|2111|2111|327|132|385|4011|323|323|323|323|2111|4011|4011|2111|2111|327;2|377;633;306|589|589;10|10|10;221|309|314|2111;2003|244;4028|4047|4048;223|223|223|223|605;2007|605|225|225|225|225|2007;101|101|101|101;278|278|604;7|2486;225|225|225|225|212|3703|2498;2111|2487;11|11|11|11|11|11|11|11|11|11|11|11|11|11|11|11|2002|2002;2007|2007|304;101|101|2007;213|213;2111|2111|2011;304|2006;2498|235;11|11|11|11;2111|2111|5080;330|330|330|3274|212|212;4995|2007;11|11|11|11|11|11|11;305|305|240|240|102;304|304;11|605|225|225|225|225|2007;876;2111|2111|2111|2111;206|2007|2007;212|212|212|212|245|245|245|245|245|212|212|212|212|2|2|2|2|2;605|225|225|225|225|2007|2007;6132|221|221|221;2111|2003;5080|2004|2004|2004;2005|2005|239|239|239;4011|4011|2111|2111|4011|323|323|323|323|2111|4011|4011|2111|2111|132|385;223|223|304;109|12;2111|2006|264|101|101|101;2004|2004|2004|2004|2004|2004|2004|2004|2004|3509;3016|3016|2111|3016|3016|2111;2003|279|279|279|279|279|279|279|279|279|279|279|279|279|279|279|279;106|225|225|225|225;2002|1;11|246|246;650|101;2003|2003|2007|2007;301|301|2488;217|304;2499|2487|2499;304|304|304|2111|2111|2111|2111|2111|2111|2111|222|222|222|222;2111|2111|2111|2111|2111|132|385;206|206|272;2007|2007|2007|2007|2007|2007;2008|2004;805;217;327|327|327|327|327|327;186|101|101|101;316|131;2007|2002|2002|2;2004|2004|2004|11;2002|2002|101;109|2498|10;4011|323|323|323|323|2111|4011|4011|2111|2111|132|385|4011|323|323|323|323|2111|4011|4011|2111|2111|132|385|4011|323|323|323|323|2111|4011|4011|2111|2111|327|132|385|4011|323|323|323|323|2111|4011|4011|2111|2111|327|132|385|4011|323|323|323|323|2111|4011|4011|2111|2111;225|225|225|225|2007;4011|323|323|323|323|2111|4011|4011|2111|2111|327|132|385|4011|323|323|323|323|2111|4011|4011|2111|2111|327|132|385|4011|323|323|323|323|2111|4011|4011|2111|2111|327|132|385|4011|323|323|323|323|2111|4011|4011|2111|2111|327|132|385;5|5|5|5|5|5;101|2008;2005|2005;2005|2003;73|73|73|73;2111|2111|2111|2111|2111|6094|304|304|304|2111|132|385;236|236|2003;601|605|225|225|225|225|2|2;314|2111;2111|2111|2111|2111|2111|6094|304|304|304|2111;5080|5080;1|1|1|1|1|1;5040|107;4|4|2|2;5|5|5|5|5;5038|5038|107;109|109|109|109|109|109|109|109|109|109|109|109|109|109|109|109|109|109|109|109|109|109|109|109|109|109|109|109|109|109|109|109|109|109|109|109;156|156|156|308;4011|4011|2111|2111|4011|323|323|323|323|2111|4011|4011|2111|2111|132|385|4011|323|323|323|323|2111|4011|4011|2111|2111|327|132|385|4011|323|323|323|323|2111|4011|4011|2111|2111|327|132|385|4011|323|323|323|323|2111|4011|4011|2111|2111;1|229|2004|2004;231|231|231;300|300;223|605|225|225|225|225;223|223|2004;223|223|101|101|101|101;2006|102|102|4964|4970|304;243|2498;4168|4168|192;4022|2003|321;144|144|307;101|4|4;2498|2498|11|109|109;4011|4011|2111|2111|4011|323|323|323|323|2111|4011|4011|2111|2111|2002|4011|4011|2111|2111|327|132|385|4011|323|323|323|323|2111|4011|4011|2111|2111|327|132|385|4011|323|323|323|323|2111|4011|323|323|323|323|2111|4011|4011|2111|2111|327|132|385|4011|323|323|323|323|2111;2004|2004|2004|2004|2004|2004;1|2002|2111;223|223|605|225|225|225|225|2007|2007;2006|102|102;2004|2111;1|2005|375|140|192;221|221|221|304;2|2|2|2|2|2|2|2|2|2|2|2|2|2|2;65|65|65|2002|11;4011|4011|2111|2111|132|385|4011|323|323|323|323|2111|4011|4011|2111|2111|327|132|385|4011|323|323|323|323|2111|4011|4011|2111|2111|327|132|385|4011|323|323|323|323|2111|4011|4011|2111|2111|327|132|385;2111|2003|298;206|206|304;2|2|2|2|2|2|2;148|4006|4006|4006|304;10|10|2111;212|212|304;132|385|2111|2111|2111|2111|2111|6094|132|385;247|66|66|66|66|66|4294|4294|4294|4294;206|109;301;304;101|314|314;2004|328;650|67|67|67;3563|3563;327|131;192|304|2111|2111;2111|2111|2111|2111|2111|6094|304|304|304|2111|222|222|222|222|132|385;5080;2484|2004;3005|2500;304|296|304;2007|223|223|605|225|225|225|225;2003|2007|213|213;2486|2486;132|385|2111|2111|2111|2111|2111|6094|304|304|304|2111|132|385|3016|3016|2111|4011|323|323|323|323|2111|4011|4011|2111|2111|327|132|385;2003|325|2002|2002|2002|103|103|103|3794|325|325;2004|2004|2004;66|66|66|66|66|4294|4294|4294|4294|66|66|66|66|66|4294|4294|4294|4294;2002|3584|316|102;2493|2004;2004|2004|101;223|223|2004|101|101;620|620|209|209;1|1|1|1|304;2007|605|225|225|225|225;601|225|225|225|225|2|2;11|2485;223|223|225|225|225|225|2007;5082|327;298|4021;257|257;244|244|244|244|2003|2003;2006|5104|5104;2002|2002|2002;205|2003|2003|2003|2003|2003|2003|244;218|2002|2002;3638|3638;102|102;219|2004|2004|2004;2111|4011|4011|2111|2111|2002|4011|4011|2111|2111|327|132|385;239|321;3016|2111|3016|2111;2498;2005|375|2|2;101|101|2003|2003|2003|2003|2003|2003|2003;244|102|3265;375|4023;221;2007|101|101|101|101;2485|2485|109|109|109;2004|2484;2003|325|325|325;223|223|605|225|225|225|225|2007;2492|2111;1139|327;2005|2005|2005;223|4168|4168|192;2498|2498|109|109|109|109|109|109;2003|2003;2002|12;2007|2111;2004|2004|2004|2004|2004|2004|2004|2004|101|4156|2;2484|2484|102|102;109|5079;306|327;318|318|318|318|318|318;4|2004|2004|2004|2004|2004|2004|2004|2004|2004|2004|2004|2004|4354;142|142|142|101|101;10|10|10|10|10|10;2007|304;304|2003|547;2|2|2|2|2|2|2|2|2|2|2|2|2|2|2|2|2|2|2|2|2|2|2|2|2|2|2|2|2|2;304|2011|2011|304|304|304;73|73|223|223|605|225|225|225|225|2007;4168|4168|304;2004|2004|2004|2004|2004|2004|2004|2004|2004;607|2487|2002;5;148|148|148|148|148|138;225|225|225|225|212|2006|2006;1|1|1|1|304|212|304;2111|2111|2111;2007;2003|2003|2003|2003|2003;142|142|142|101|101|101;2498|2498|109;604|4114|300|300;2004|2004|2004|2004|2004|2004|2004|2004;221|5100;511|632|2484;5|5|5|5;11|11|12|12|12;192|314|314;11|11|11|11|11|11|11|11|11|11|11|11|11|11|11|11|5|5;2002;2003;211|211|211|211|211|211|211|211|211|211|211|211|211|211|211|211|211|211;2006;3504|102|102|3504|102|102;2004;11|2498;2007|101|101
Sorangium cellulosum	5080|304|2111|2111;131|316|221|304|304;221|187;244|244|244|244|2003|2003|66|66|66|66|66|4294|4294|4294|4294;327|327|327;2002|12|12|12|12|12|12|12|12|12;206|206|223|223|225|225|225|225;4168|4168|605|225|225|225|225|2007;4011|4011|2111|2111|132|385|4011|323|323|323|323|2111|4011|4011|2111|2111|327|132|385;66|66|66|66|66|4294|4294|4294|4294|331;2111|2111|2111|2111|2111|2111|222|222|222|222|222|222;2111|2111|2111|2111|2111|6094|304|304|304|2111|222|222|222|222;2487|2111;605|225|225|225|225|2007|223|223|225|225|225|225;2003|298|298;304|304|304|304|304|304|304|304|304|304|304|304|304|304|304|304|304|304|304|304;11|11|11|109|109|109|109|11;2499|283;2003|2003|2003|244;1|2111;1001|1001|2003|2003|2003|1|1;101|101|101|304;710;206|206|206|206|206|206;2004|2004|2004|2;2003|2003|2003|2003|2003|2003|244;1|2005|375|1|2005|375|140;192|314;310|2005|140;282|282|2002|2002;10|5073|5073;10|5073;304|304|1;5080|2111|2111|2111;2111|518|2003|223;2485|2485;106|106;73|73;601|225|225|225|225;2111|1|1;2003|129;223|223|605|225|225|225|225|2007|605|225|225|225|225|2007;149|149;211|211|211|211|211|211|211|211|211|211|211|211|211|211|211|211|211|211|211|211|211|211|211|211|211|211|211|211|211|211|211|211;2007|223|223|2496|2496;2498|2002;2003|129|2486;2111|518|2003|223|223|223|605|225|225|225|225|2007;2485|2485|2007|2007;225|212|327|4337;2007|223|223|605|225|225|225|225|2007;6016|221;132|385|2111|2111|2111|2111|2111|6094|132|385|2111|2111|2111|2111|2111|6094|132|385|2111|2111|2111|2111|2111;109;102;101;328|2485;284|284;192|228;1|613|314|309|5104|5104;4335|221|633;1001|1001|2003|2003|2003|2003|2003|2003;11|11|11|11|11|11|11|11|11|11|11|11|11|11;4168|4168|605|225|225|225|225;206|206|2111|2111;2|2|2|2|2|2|2|2|2|2;4159|601|601;1004|101|101|101|101;243;301|301|304;70|70;885|327;101|101|101|101|886;129|2003;605|225|225|225|225;73|73|223|223|304;101|101|101|101|191|191;131|2007;101|3016|3016|3016|3016|3016|3016|3016|3016|3016|3016|3016|3016|3016|3016|2111;101|4016|4014|4014|5|5|5|5;221|2111;272|3070;2111|2111|2111|2111|2111|6094|132|385|132|385|132|385|2111|2111|2111|2111|2111|6094|132|385|2111|2111|2111|2111|2111|6094|222|222|222|222|132|385|2111|2111|2111|2111|2111|6094|222|222|222|222;2007|225|225|225|225;2004|570|570|161;206|206|223|223|223|223|605|225|225|225|225;101|2111;129|164;2004|2004|1|2005;10|10|10|10;103|103|103|1074|3005|2500;244|244|244|244|2003|2003|6058|6058;73|73|210;11|5084|5084;206|2487;2004|2004|3684|2004;11|11|11|11;2495|207;206|206|2004|101|101;3236|3236|2003|2003;4070;181|2004;4011|323|323|323|323|2111|4011|4011|2111|2111|327|132|385;901|101|101|101|101|331;3781|101;2499|283|2499;3962|3962|2003;5|10;375|4023|2006;3156|3156|3156|3156|3156|3156|3156;184|2111;327|327|327|327|327|327|230;2499|2487|11;3504|102|102|1118;4011|323|323|323|323|2111|4011|4011|2111|2111|327|132|385|4011|323|323|323|323|2111|4011|323|323|323|323|2111|4011|4011|2111|2111|327|132|385|4011|323|323|323|323|2111|132|385|4011|323|323|323|323|2111|4011|4011|2111|2111|327|132|385|4011|323|323|323|323|2111;2003|2003|2003|2003|2003|2003|101|6024;236;231;101|603;206|206|223|223;2|2|2|2|2|2|2|2|2|2|2|2|2|2|2|2|2|2|2|2;2002|2007|11;218|2002;2007|2007|2007;2484|2484|131;5|5|5;2498|2498|109|109|109|109|109|109|109|109|109|109|109|109;236|2003;1137|1137|2111|2007|2007;73|73|2004;2484|2484|4964|4970|304;304|850|850|302;73|73|2004|101|101;221|2003|2003|2003;300|2004|2004|2004|2004|2004|2004|2004|2004|2004;10|10|11|109;222|222|222|222|132|385|2111|2111|2111|2111|2111|6094|132|385|2111|2111|2111|2111|2111|6094|222|222|222|222|132|385;148;2004|3684|2004;327|327|1139|327;304|3986;10|10;2|102|102|102;2003|2007|213|213;4018|2111|2111|528;2007|2496|2496;880|2007;876;2003|2003|2003|2003|2003|2003|101|6024|304|296;2007|223|223|223|223|605;247|247|2007|2007;650|67|67|67;2111|2111;2002|2002|4995|2007|258;4209|4262;132|385|2111|2111|2111|2111|2111|6094|222|222|222|222|132|385|2111|2111|2111|2111|2111|132|385|132|385|2111|2111|2111|2111|2111|6094;244|2002|2003|2003|2003|2003|2002;131;3005|2500|3005|2500;4228;4011|4011|2111|2111|327;206|206|2;206|206|7;12|109|11;1075|1075;235|4019|4019|223|223|223;130|2|2004;2003|325|325;327|4;206|206|206|206|209|209;3281|3281;223|223;2011;4011|323|323|323|323|2111|4011|4011|2111|2111|327|132|385|4011|323|323|323|323|2111|4011|4011|2111|2111|327|132|385|4011|323|323|323|323|2111|10;605|225|225|225|225|2007|2007|601;2002|2002|632;304|2111;10|10|101|101|101;2002|12|12;206|2487|2002;312|2004|2004|2004|2004|2004|2004|2004|2004|2004;242|601|2004;865|101|304;3070|5084|5084;5085|5085;3174|3174;223|223|210;327|2004;247|247|2004;327|2007;2003|325;1|2003|2003|2003|2003|2003|2003|2003;2004|4070;2004|2004|2004|2004;11|109;101|632|4342|2484|102|2|2|2|2|2;4041|4010|4042|4042|1|1|1|1|325|325|325|325|3681|4043;4011|323|323|323|323|2111|4011|4011|2111|2111|327|132|385|4011|323|323|323|323|2111|4011|4011|2111|2111|132|385|2111|2111|2111|2111|2111|6094|304|304|304|2111|132|385;205|205|205|205|205|205;2005|375|1|1|2005|375|140;2004|148;2004|206;5050|5050;3702|3702|4019|4019|223|223|223;589;247;5082|327;3772|2006;3268|2003;2007|210;304|297;2007|2002|2002;2484|2484;2484|283;650|67|67|67|361|361;101|6024|262;2007|327;2111|2111|3012|2006;325|325|323;2004|148|148|148|148|138;5|5|5|5|5|5|5|5;873|101|101|101|101;1079|2485;4261;225|225|225|225;246|2005;3772;2004|2004|2004|2004|2004|2004|2004|2004|2004|2004|2004|2004;101|191;2007|2487;195|2003|2003;2007|2004|101|101;5050|5050|5050|5050|5050|5050;286|286;275|3052|2111|70;2111|2111|2111|2111|2111|2111;5059|5059;2006|2004;222|222|222|222|132|385|2111|2111|2111|2111|2111|132|385|2111|2111|2111|2111|2111|2111|2111|2111|2111|2111|6094|132|385|2111|2111|2111|2111|2111;2;221|221|221|304;3121|3121|3121|3121|3121|3121|3121|3121|3121|5084;2007|2004;2111;2007|2007;239|240|240;217|244;2007|2003;4261|4261;2111|2492|2492;102|102|221;11|10;11|11;304|304|2007;101|101;2004|2004;2004|2007;304|304|10|5073;3281;11;10;2486|2003|129;2|2|4|4|4;2003|325|75|10|75|306|306|325|325;605|225|225|225|225|2007;3922|3922|2004|2004|2004|874;2007|131;2487|2007;192|284;221|328;2010|322|607|2487|2002;206|206|73|73;9|9;2002|2002|2002|330;518|2003|2003;1|1;882;217|313;221|221|221;101|2111|2111|2111|2111;272|11|5084|5084;148|2004|148;3070|327|1139|327;223|223|605|225|225|225|225;2003|2493|2004|2111;223|223|223|223;10|10|4110;4168|4168|192;4168|4168|223|223|605|225|225|225|225;6|5;2004|101;6|6;321;206|206|107;230|230;4161|1|1;4006|4006|4006|304|330|330;2004|2004|2004|2004|2004|2004|2004|2004|101|4156;223|223|225|225|225|225;2498|2498|11|109|109;207;206;314|2111|328;872|872|2007;206|206|209|209;2004|2004|2004|2004|2004|2004|2004|2004|2004|2004|2004|2004|101|102;4246|1|275|4959|4958|325|325|4954;2004|328;231|231|231;2005|1;2111|2111|330;2007|2007|2007|2007|2007|2007;4011|4011|2111|2111;309|309|309|309|309|309;327|320;2484|2484|2484|2484;1|2002;140|140;2|2|2|2|314;11|11|7;2|2|304|304|2484|4969|4969|4970|304|304;605|2007;2004|884;264|264|102|316|316;148|101;2003|298;3315|2111|2111|3315|2111|2111;2003|2003|2003|298|298;2111|2111|2111|2111|2111|2111|331|331;2003|2003|4261;304|210|2002|2002|207;5104|5104;4011|323|323|323|323|2111|4011|4011|2111|2111|327|132|385|4011|323|323|323|323|2111|4011|4011|2111|2111|132|385|2111|2111|2111|2111|2111|6094|304|304|304|2111;2485|2487;604|604;101|101|101|101|101|101|101|10|10|10;272|3070|5084|5084;11|301;930|304;2486;2487;2484;1|1|325;206|206;2111|2111|304|304|304;65|65|65|65|65|2002;331;212|212|212|212|245|245|245|245|245|101|101|212|212|212|212|327|327|327|327|2|2|2|2|2;1|3270;10|10|10|109|109;304|296|304|296;4952|4952|602|4953|4953;206|206|223|223|605|225|225|225|225;2007|880;321|610|610;2111|2003|2111;873|873|2004|101|101;4076|4076|523|523;1|2004|212|3010|3010;518|2003;138|138;206|206|106|2111;3504|102;507|2004;3735|3735;4168|4168|210;3226|2496|2496;304|304|304|2111|304|304|304|2111;205|304|304|205;12|12|2002;2003|2003|2003;311;247|247;227|227|227;316;2111|304|304|304|304|304;2111|270|270;109|109;2007|101|101|101|101|101|101|101;2111|213;4198;11|11|11|7;5067|304|304|304|304|304|304|304|304|5067|304|304|304|304|304|304|304|304;210|219;2007|2007|6076|2003|2003|2003|2003;4052|4052|633;142|142|142|101|101|101|101;2007|101;213|268|213;304|2111|2111|304|2111|2111;171|171|171|330;2111|10;187|2003|2003|2003|2003|2003|2003;12|109;184|2111|325;2111|101|375;101|2004|2004;297|2111;2004|874;5066|2004|2004|2004;11|11|2002|12|12|12;2005|375|2005|375|2|2;206|2|2;4033|4052|4052|633;2002|3584|316|102|2|2|2|2;4011|323|323|323|323|2111|4011|323|323|323|323|2111|4011|4011|2111|2111|327|132|385|132|385|2111|2111|2111|2111|2111|132|385|2111|2111|2111|2111|2111|6094|132|385|2111|2111|2111|2111|2111;2111|2111|2111|2111|2111;2003|2003|2003|1|1;3498|142|142|142|101|101|101|101;101|102|102;101|101|172;2002|2007;206|206|2007|304;101|628;2002|2002;2004|101|101;4952|4952|602|4953;2485|2485|2485|2485|2485;1|1|7;159|159|159|159|159|159|159|159;1|1|1;3236|3236|2005;2005|2005;244|2002|2003|2003|2003|2003|244|2002|2003|2003|2003|2003;2007|1;3156|3156|3156|3156|3156|3156;605|225|225|225|225|2007|605|225|225|225|225|2007;330|2;2|377;633;306|589|589;10|10|10;325|325|2002;2003|244;4028|4047|4048;2007|605|225|225|225|225|2007;101|101|101|101;278|278|604;225|225|225|225|212|3703|2498;2111|2486;2111|2487;101|532;11|601;12|3877;73|73|223|223|225|225|225|225;73|73|73|73|2004|2004|2004|1075;223|223|2496|2496;101|101|2007;304|2002;4168|4168|225|225|225|225;304|2006;2|2;2111|2484|2484|2484;11|206;330|330|330|3274|212|212;4995|2007;5053;305|305|240|240|102;304|304;2004|2004|2004|2004|2004|2004|2004|2004|2004|2004|2004|2004|304;10|273|273;2111|2111|2111|2111;2004|2004|3684|2004|3684|2004;206|2007|2007;4044|4044|2111|2111|4017|4044|4044|2111|2111|4017;73|73|1|1;605|225|225|225|225|2007|2007;2111|2003;4|4|2|2;2111|2111|2111|2111|2111|6094|304|304|304|2111|132|385;217|304;2111|2111|2111|2111|2111|6094|132|385|2111|2111|2111|2111|2111|222|222|222|222|132|385|2111|2111|2111|2111|2111|6094|222|222|222|222|132|385|2111;5|5|5|5|5;3016|3016|2111|3016|3016|2111;2003|279|279|279|279|279|279|279|279|279|279|279|279|279|279|279|279;2002|1;11|246|246;5|6|6;304|304|304|304;301|301|2488;304|304|304|2111|2111|2111|2111|2111|2111|2111|222|222|222|222;1|2005|375|140|140;1|2004|2004|160;109|109|109|109|109|109|109|109|109|109|109|109;601|192;217;109|109|109|109|109|109;186|101|101|101;132|385|2111|2111|2111|2111|2111|6094|304|304|304|2111|304|304|304|2111|132|385|2111|2111|2111|2111|2111|6094|132|385|2111|2111|2111|2111|2111|6094|222|222|222|222;316|131;219;2002|2002|101;304|1056|304|1056;225|225|225|225|2007;880|880;101|2007;101|2008;1075;272|11|3070|5084|5084;2111|1137;2484|2484|297;2005|2003;73|73|73|73;221|309|314|2111;236|236|2003;601|605|225|225|225|225|2|2;4070|4070;314|2111;327;2111|2111|2011;101|301;1|1|1|1|1|1;2007|2007|2007|2496|2496;109|12;2006|264|101|101|101|2004|2004|2004|2004|2004|2004|2004|2004|2004|2004|2004|2004;223|223|223|223|605|225|225|225|225|2007;2007|223|223|225|225|225|225;109|109|109|109|109|109|109|109|109|109|109|109|109|109|109|109|109|109|109|109|109|109|109|109|109|109|109|109|109|109|109|109|109|109|109|109;156|156|156|308;2498;300|300;2002|144;223|223|2004;327|327|327|327|327|327;2007|225;842|842;4022|2003|321;1|1|3070|3071|144;632|301;3226|2496|2496|10|10;101|4|4;2004|2004|3684|2004|2008;2004|2004|2004|2004|2004|2004;109|109|109|109|109|109|10|10;2004|4002|2007;2498|4019|4019|223|223|223;2006|264|101|101|101;2111|2484|2484|2484|1144|231|223;2004|2111;5|5|5|5|5|5|5|5|5|5|5|5;11|2002|2002;65|65|65|2002|11;223|223|223|223|2496|2496;164|2111|2111|304|304|304;206|206|304;2005|375|2005|375;2496|2496;205|205;5|5;212|212|304;101|101|101|101|101|101|101;316|601|316|601;281|2003|2003;304;525|11;2111|2111|2111|2111|2111|6094|132|385|132|385|2111|2111|2111|2111|2111|222|222|222|222|132|385|132|385|2111|2111|2111|2111|2111|6094|222|222|222|222|132|385|2111|2111|2111|2111|2111|6094;5080;2485|109;2007|223|223|605|225|225|225|225;10|10|10|10|205|205;2486|2486;2003|301;239|159|159;2004|2004|2004;5|5|11;2002|3584|316|102;2493|2004;223|223|2004|101|101;620|620|209|209;2007|605|225|225|225|225;601|225|225|225|225|2|2;206|206|2496|2496;223|223|225|225|225|225|2007;244|244;206|206|206|2487|2002;327|148|2004|101;298|4021;2002|187|205|205;231|231;222|222|222|222|2111|2111|2111|2111|2111|6094|132|385|2111|2111|2111|2111|2111|6094|222|222|222|222|132|385;2002|2002|2002;2002|2002|2007;218|2002|2002;3638|3638;5040|5040|3156|107|107;219|2004|2004|2004;4081|3251;239|321;101|4995;272|5084|5084;2005|375|2|2;221;2004|601|223|605|225|225|225|225;109|109|109|109|109|109|109|109|109|109|109|109|109|109|109|109|109|109|109|109|109|109|109|109|109|109|109|109|109|109;2006|102|102|2484|2484|4964|4970|304;106|605|225|225|225|225;223|223|605|225|225|225|225|2007;2492|2111;206|206|605|225|225|225|225;607;2003|2003;2002|12;2007|2111;2004|2004|2004|2004|2004|2004|2004|2004|101|4156|2;109|5079;318|318|318|318|318|318;2484|2484|2484|2484|2484|2484;4|2004|2004|2004|2004|2004|2004|2004|2004|2004|2004|2004|2004|4354;3735;206|206|206|206;142|142|142|101|101;206|206|605|225|225|225|225|2007;2007|304;132|132;304|2003|547;304|2011|2011|304|304|304;181|2004|101;2004|2004|2004|2004|2004|2004|2004|2004|2004;607|2487|2002;2003|2003|2007|2007;5;225|225|225|225|212|2006|2006;1|1|1|1|304|212|304;2111|2111|2111;2003|2003|2003|2003|2003;1|2002|2111;2007|2007|2007|2007;142|142|142|101|101|101;1|2004;604|4114|300|300;2004|2004|2004|2004|2004|2004|2004|2004;11|11|11|11|11;206|206|2007;206|206|2004;511|632|2484;5|5|5|5;2007|101|101|101|101;223|223|605|225|225|225|225|2007|605|225|225|225|225;4011|4011|2111|2111|132|385|4011|323|323|323|323|2111|4011|4011|2111|2111|2002|4011|4011|2111|2111|327|132|385|4011|323|323|323|323|2111|4011|4011|2111|2111|327|132|385;192|314|314;2111|2111|2111|2111|2111|6094|132|385|2111|2111|2111|2111|2111|6094|222|222|222|222|132|385|2111|2111|2111|2111|2111|6094|132|385|2111;2002;2003;2006;2007;2004;2005;2008;2007|101|101
Desulfobacca acetoxidans	3697|2485|2485|4335|221|633;2004|2004|2004|1|1;304|601|2004;304|3986;221|187;327|327|327;2002|2002|2002|223|223;1004|101|101|101|101;3121|6020;2003|298|298;2003|2003|2003|2003|2003|304|304|304;235|101|101|101|101|101|101|101;5067|5067;710;212|212|212|212|245|245|245|245|245|101|101|212|212|212|212|2|2|2|2|2;2003|2003|2003|2003|2003|2003|244;2007|206|206;221|1001|1001|2003|2003|2003|1|1;192|314;310|2005|140;282|282|2002|2002;10|5073|5073;10|5073;2111|304;2111|1|1;2003|129;6016|221;102;101;3564|3564|3564|141;4168|4168|605|225|225|225|225;301|301|304;187|2003|2003|2003|2003|2003|2003|2003|2003|2003|2003|2003|2003|2003|2003|2003;129|2003;605|225|225|225|225;2484|2484|2484|2484|2484|2484;2004|570|570|161;101|2111;2007|2002|2002;2002|2487;5054|5054|2003|2003;206|2487;650|67|67|67|361|361;327|1139|327;3236|3236|2003|2003;4070;181|2004;4011|323|323|323|323|2111|4011|4011|2111|2111|327|132|385;3962|3962|2003;375|4023|2006;184|2111;327|327|327|327|327|327|230;212|212|212|212|245|245|245|245|245;2007|2007|2007;304|3239;236|2003;1137|1137|2111|2007|2007;140;148;4335|633;325|325|323;10|10;1|1|7|7;101|4016|4014|4014|5|5|5;247|247|2007|2007;650|67|67|67;2111|2111;1|2005|375|140;4209|4262;4076|4076|523|523;131;4011|4011|2111|2111|327;4223;235|4019|4019|223|223|223;130|2|2004;223|223|223|223|223|223|223|223|605|225|225|225|225;327|4;181|2004|101;605|225|225|225|225|2007|2007|601;221|5100|2003|2003|2003|1|1;10|10|101|101|101;2|2|2|2|2|2|2|2|2|2|2|2|2|2|2|2|2|2|2|2|2|2|2|2|2;206|2487|2002;2003|298|304|304|304;2002|2002|2002|330;3070|5084|5084;5085|5085;327|2004;2003|325;885|2|2|2|2|2|327|102|102|102;2004|4070;244|102|3265;212|327|4337;2111|2111|304;6016|221|221;2|2|865|101|304;4041|4010|4042|4042|1|1|1|1|325|325|325|325|3681|4043;375|2003;3702|3702|4019|4019|223|223|223;314|299|2111;1|613|314|309|5104|5104;5082|327;304|297;312|312;2484|283;2004|2004|3684|2004;4011|4011|2111|2111|132|385;2007|327;2003|140|140;2004|148|148|148|148|138;225|225|225|225;2004|2004|2004|2004|2004|2004|2004|2004|2004|2004|2004|2004;10|10|101|101|101|101;2007|2487;195|2003|2003;2007|2004|101|101;5050|5050|5050|5050|5050|5050;286|286;275|3052|2111|70;5059|5059;2006|2004;187;2007|2004;2111;2007|2007;223|225|225|225|225|2007;2007|2003;2111|2492|2492;2005|2005|2005|221|221|221;140|140;148|3714|2004|212|3010|3010;2004|2007;304|304|10|5073;2002|2002|2002;3281;2002|2002|2484;2|2|4|4|4;2007|131;2487|2007;2002|2002|2002|103|103|103|3794;4|4|4;309|314|2111;242|2484|601|2004;1|1;882;880;2003|2005|2005;217|313;221|221|221;101|2111|2111|2111|2111;148|2004|148;103|1074|3005|2500;12|3877;223|223|605|225|225|225|225;4011|4011|2111|2111|327|327;2003|2493|2004|2111;2004|101;2|102|102|102|103;327;4006|4006|4006|304|330|330;223|223|225|225|225|225;205;218|2002;2004|328;3236|3236|2003|2003|4261;2005|1;2111|2111|330;65|65|65|2002|3292;4252|4252;2|2|2|2|2|212|246|2484;601|223|605|225|225|225|225;6016|6016;1|2002;101|101;1|2005;1|2004;4952|4952|602|4953|4953;101|2003|2003;148|101;2003|298;2003|2003|2003|298|298;2111|2111|2111|2111|2111|2111|331|331;223|223|223|223|605|225|225|225|225;2004|2005;604|604;101|101|101|101|101|101|101|10|10|10;316|131|131;2487;2002|2002|2002|103|103|103|3794|325|325;589|284;221|1001|1001|2003|2003|2003;1|2004|160;11;321|610|610;2111|2003|2111;3745|3745;1|2004|212|3010|3010;138|138;3504|102;507|2004;2003|2003|2003;10|5073|267|5073;247|247;227|227|227;2111|304|304|304|304|304;2111|270|270;109|109;187|205|205;101|101|183|4|4;206|2|102|102|2111;2|2|2|2|314|329;872|327|320;142|142|142|101|101|101|101;2007|101;1139|327;223|223|131;171|171|171|330;187|2003|2003|2003|2003|2003|2003;2484|2484|2484;101|2004|2004;297|2111;4019|223|223|3643|2003;5066|2004|2004|2004;11|11|2002|12|12|12;2005|375|2005|375|2|2;304|296;2111|213|213;2111|2111|2111|2111|2111;2003|2003|2003|1|1;3498|142|142|142|101|101|101|101;223|223|223|605|225|225|225|225;2003|298|166|166;1|1|2005|375|140;2002|2002;4952|4952|602|4953;4040|4040|4040;159|159|159|159|159|159|159|159;187|2003|2003|2003|2003|2003|2003|2003|2003|2003|2003|2003|2003;2484|2484|297;3121|3121|3121|3121|3121|3121|3121|3121|3121|3121|3121|3121|5084;101|101|183;221|187|205|205;2|377;318|318|318|318|318|318;306|589|589;281;4028|4047|4048;2007|605|225|225|225|225|2007;101|101|101|101;278|278|604;7|2486;2111|2487;309|309|309|309|309|309;246|2005;330|330|330|3274|212|212;192|284;305|305|240|240|102;304|304;206|2007|2007;2111|2003;5080|2004|2004|2004;2005|2005|239|239|239;223|223|304;4|4|2|2;217|304;298|2111;56|192;2003|279|279|279|279|279|279|279|279|279|279|279|279|279|279|279|279;2002|1;2003|2003|2007|2007;101|314|314|4;301|301|2488;4033|4052|4052|633;328|225;2007|2007|2007|2007|2007|2007;3018|865;217;186|101|101|101;316|131;2007|2002|2002|2;225|225|225|225|2007;2005|2005;2005|2003;5054|5054|2003|2003|4261;325|325|2002;314|2111;1|1|1|1|1|1;109|12;304|212|304;156|156|156|308;4246|1|275|4959|4958|325|325|4954;223|223|2007;327|327|327|327|327|327;2006|102|102|4964|4970|304;101|4|4;144|144;2004|2004|2004|2004|2004|2004;1|2002|2111;2006|264|101|101|101;2004|2111;1|2005|375|140|192;221|221|221|304;2002|70|70;2|2|2|2|2|2|2;223|223|4168|4168|304;11|207;4168|4168|223|223|225|225|225|225;304;330|3097;221|2484|2484;5080;2006|5104|5104|316;2003|2007|213|213;2003|301;2004|2004|2004;311|10|5073|267|5073;2002|3584|316|102;2007|225|225|225|225;223|223|2004|101|101;3781|101;2007|605|225|225|225|225;223|223|225|225|225|225|2007;4025|244|4025|244;327|148|2004|101;2006|5104|5104;1|2004|2004;3638|3638;131|316|221|304|304;223|223|605;239|321;2004|2004|2004|2004;221;2492|2111;164|2111|2111;2003|2003;223|223|223|223|225|225|225|225|2007;2003|2007;109|5079;4|2004|2004|2004|2004|2004|2004|2004|2004|2004|2004|2004|2004|4354;142|142|142|101|101;2007|304;221|328;304|2003|547;304|2011|2011|304|304|304;2004|2004|2004|2004|2004|2004|2004|2004|2004;607|2487|2002;3997|109|2007|3997|109|2007;225|225|225|225|212|2006|2006;1|1|1|1|304|212|304;2111|2111|2111;142|142|142|101|101|101;2492|2003;2|2|2|2|314;2007|2004|212|3010|3010;2003|2003|2003|2003|2003|2003;192|314|314;2002;2003;2006;2004;2005;2008
Syntrophobacter fumaroxidans	179|325|231;3488|3488;2004|2004|2004|1|1;304|601|2004;4952|4952|602|4953|4953;221|187;282|282|2002|2002;101|101|101|101;4168|4168|605|225|225|225|225|2007;223|223|4168|4168|223|223|223|223|225|225|225|225;2007|304|2002;2002|2002|2002|223|223;1004|101|101|101|101;3016|2111;304|304|304|304|10|5073;3121|6020;2003|298|298;4325|4325|4325|4325;131|221;235|101|101|101|101|101|101|101;4052|4033|633;330|109;1001|1001|2003|2003|2003|1|1;5067|5067;710;2499|11|11|11|11|11|11|11|11;2004|2004|2004|2;2003|2003|2003|2003|2003|2003|244;2484|2484|102;192|314;101|101;310|2005|140;327|327|327;10|5073;4321;2485|2487;73|73;181|2004;4168|4168|223|223|605|225|225|225|225;2111|1|1;2003|129;300|2004|2004|2004|2004|2004|2004|2004|2004;101|101|2111;6016|221;223|223|4168|4168|192;109;101;192|228;4335|221|633;4168|4168|605|225|225|225|225;1|1|1|304;4019|223|223|9;301|301|304;70|70;885|327;129|2003;605|225|225|225|225;73|73|223|223|304;101|101|101|101|191|191;5|5;239|1|1;109|109|109|109;2484|2484|2484|2484|2484|2484;2012|4139|4139;2004|570|570|161;223|304;101|2111;2007|2002|2002;10|10|10|10;206|2487;3226|3226|2496|2496;650|67|67|67|361|361;11|11|11|11;3236|3236|2003|2003;4070;2111|304;375|4023|2006;316|601|316;2499|283;184|2111;327|327|327|327|327|327|230;235;187|2003|2003|2003|2003|2003|2003|205|205|205|205;2|2008;2007|2007|2007;2004|3684|2004;205|2002;275|3052|2111;236|2003;1137|1137|2111|2007|2007;304|850|850|302;221|2003|2003|2003;148;4335|633;5086|5086|325|325|325|1|1|325;1|1|7|7;101|4016|4014|4014|5|5|5;223|223|223|223|223|223|223|223|225|225|225|225|2007;5054|5054|2003|2003|4261|2003|2003;886|886;650|67|67|67;247|247|2007|2007;2111|2111;1|2005|375|140;4076|4076|523|523;131;4011|4011|2111|2111|327;4223;2003|2003|2003|2003|2003|2003|205|205|205|205;235|4019|4019|223|223|223;130|2|2004;327|4;2003|187;181|2004|101;2111|209|209;11|11|2002;10|10|101|101|101;2|2|2|2|2|2|2|2|2|2|2|2|2|2|2|2|2|2|2|2|2|2|2|2|2;2003|298|304|304|304;312|2004|2004|2004|2004|2004|2004|2004|2004|2004;506|506|235|4019|4019|223|223|223;3070|5084|5084;5085|5085;223|223|210;4046|4046|4025|244|244|4046|4046|4025|244|244;327|2004;247|247|2004;2003|325;307|101|101|101|101|101|101|101|101|101|101|101|101|101|101;223|223|605;2004|4070;244|102|3265;2111|4272|4025|244;212|327|4337;2111|2111|304;101|632|4342|2484|102|2|2|2|2|2;6016|221|221;3303;2|2|865|101|304;4041|4010|4042|4042|1|1|1|1|325|325|325|325|3681|4043;309|314|2111;5066|2004|2004|2004|2004|2004|2004;2004|2004|2004|2004|4156;2004|148;3702|3702|4019|4019|223|223|223;589;1|613|314|309|5104|5104;3268|2003;304|297;304|296;2484|2484;2484|283;2004|2004|3684|2004;2007|327;325|325|323;5|5|5|5|5|5|5|5;1079|2485;225|225|225|225;2004|2004|2004|2004|2004|2004|2004|2004|2004|2004|2004|2004;4168|4168|605|225|225|225|225|2007|2007;2007|2487;195|2003|2003;205|205|205|205;2007|2004|101|101;5050|5050|5050|5050|5050|5050;286|286;275|3052|2111|70;5059|5059;255|255;221|221|221|304;3121|3121|3121|3121|3121|3121|3121|3121|3121|5084;2007|2004;2111;2007|2007;239|240|240;187;247|247;2111|2492|2492;102|102|221;140|140;2004|2004;2004|2007;3281;2111|4024;10;2486|2003|129;605|225|225|225|225|2007;865;2487|2007;2002|2002|2002|103|103|103|3794;206|2|102|102|2111;221|328;223|223|4168|4168|210;2007|2003;242|2484|601|2004;1|1;882;880;217|313;221|221|221;101|2111|2111|2111|2111;148|2004|148;103|1074|3005|2500;12|3877;223|223|605|225|225|225|225;4011|4011|2111|2111|327|327;2003|2493|2004|2111;806|169;131|2111;2|102|102|102|103;327;3979;4006|4006|4006|304|330|330;821|821|2484|102|102;223|223|225|225|225|225;205;218|2003;218|2002;2004|2493|2111;3236|3236|2003|2003|4261;2005|1;2111|2111|330;65|65|65|2002|3292;4252|4252;309|309|309|309|309|309;1|2002;2485|2485|2003|2003|2003|2003|2003|2003;2003|2488;1|2005;1|2004;131|316|221|304|304;2004|884;101|2003|2003;244|101|6024|327;148|101;2003|298;2003|2003|2003|298|298;2111|2111|2111|2111|2111|2111|331|331;223|223|223|223|605|225|225|225|225;304|243;5104|5104;2003|213|213|213;604|604;101|101|101|101|101|101|101|10|10|10;4019|4019|223|51;2002|2111|2111;2484;1|1|325;5|5|5|5|5|5|5|5|5|5;2002|2002|2002|103|103|103|3794|325|325;589|284;872|327|320;2492|2003|2003;212|212|212|212|245|245|245|245|245|101|101|212|212|212|212|327|327|327|327|2|2|2|2|2;1|2004|160;2007|2003|2111;301|301|304|304;321|610|610;223|225|225|225|225;2111|2003|2111;2007|2002|2002|2;1|2004|212|3010|3010;1001|1001|2003|2003|2003;138|138;507|2004;223|223|131;3261|101|101|101|101|101|101|101;2003|2003|2003;10|5073|267|5073;2007|131;2003|2007;212|212;227|227|227;2111|304|304|304|304|304;2492|2111;109|109;101|101|101|101|191;192|284;5067|304|304|304|304|304|304|304|304|5067|304|304|304|304|304|304|304|304;2|2|2|2|314|329;206|206;142|142|142|101|101|101|101;2007|101;1139|327;608|608;243|109|109;171|171|171|330;187|2003|2003|2003|2003|2003|2003;2003|2003|2003|2003|2003|2003|2003|2003|2003|2003|2003|2003;2484|2484|2484;1075|1075;2111|101|375;2002|2002|2002|330;297|2111;5066|2004|2004|2004;11|11|2002|12|12|12;304|304|304|304;4335|221;4033|4052|4052|633;2111|2111|2111|2111|2111;2003|2003|2003|1|1;144|4091;2003|298|166|166;2|2|4|4|4;101|628;2002|2002;2004|101|101;4952|4952|602|4953;221|5100|1001|1001|2003|2003|2003;1|1|325|5086|5086|325|325|325;4040|4040|4040;1|1|7;2007|2111;10|10|210;101|101|183;2002|2003|2003|2003|2003|2003|2003;223|223|223|223|2004;330|2;2|377;318|318|318|318|318|318;306|589|589;139|139;4028|4047|4048;223|223|223|223|605;2111|2111|109|109|109|109|109|109;278|278|604;7|2486;2111|2487;101|2004|2004;2111|2111|2111|324;221|5100|2111|581;246|2005;2111|2484|2484|2484;330|330|330|3274|212|212;4995|2007;305|305|240|240|102;304|304;876;2111|2111|2111|2111;206|2007|2007;2111|2003;2005|2005|239|239|239;223|223|304;109|12;217|304;298|2111;56|192;2003|279|279|279|279|279|279|279|279|279|279|279|279|279|279|279|279;206|206|2487|2002;223|223|223|223;2002|1;2003|2003|2007|2007;301|301|2488;304|2011|2011|304|304|304;325|231;2007|2007|2007|2007|2007|2007;805;217;186|101|101|101;316|131;219;225|225|225|225|2007;101|2008;2111|1137;2005|2005;2005|2003;5054|5054|2003|2003|4261;325|325|2002;601|605|225|225|225|225|2|2;314|2111;2111|2111|2011;5080|5080;1|1|1|1|1|1;4|4|2|2;4333;221|5100|1001|1001|2003|2003|2003|1|1;300|300;304|212|304;156|156|156|308;2007|2003|2003|2003|2003|2003|2003|2003|2003|2003|2003|2003|2003;2498;207|2003|2003|2003|2003|2003|2003;4246|1|275|4959|4958|325|325|4954;3498|142|142|142|101|101|101|101;2005|375|2005|375|140|2|2;223|223|2004;327|327|327|327|327|327;4022|2003|321;101|4|4;2498|2498|11|109;2004|2004|2004|2004|2004|2004;1|2002|2111;2006|264|101|101|101;2004|2111;1|2005|375|140|192;192|314|314;101|101|101|101|101|101|101;304;101|2004|2004|2004;101|314|314;330|3097;221|2484|2484;2111|208;223|223|4168|4168|605|225|225|225|225;2006|5104|5104|316;2007|223|223|605|225|225|225|225;4279|240|240;2003|301;2004|2004|2004;2002|3584|316|102;2004|2004|101;223|223|2004|101|101;3781|101;223|223|4168|4168|605;2007|605|225|225|225|225;231|231|231;223|223|225|225|225|225|2007;5082|327;2002|2002|2002;2007|605;3638|3638;239|321;10|10|2007|2007;217|244;1|1|1|1|304|3986;221;2002|2002|2484;2006|102|102|2484|2484|4964|4970|304;2111|270|270;164|2111|2111;605;2003|2003;223|223|223|223|225|225|225|225|2007;2002|12;187|2003|2003|2003;2004|2004|2004|2004|2004|2004|2004|2004|101|4156|2;4244;309|309|309|309|309|309|309|309|309|309|309|309;2007|225|225|225|225|2007;4|2004|2004|2004|2004|2004|2004|2004|2004|2004|2004|2004|2004|4354;4|4;142|142|142|101|101;2007|304;304|2003|547;314|299|2111;2004|2004|2004|2004|2004|2004|2004|2004|2004;607|2487|2002;148|148|148|148|148|138;601|223|223|223|223|225|225|225|225;225|225|225|225|212|2006|2006;1|1|1|1|304|212|304;2111|2111|2111;2003|2003|2003|2003|2003;142|142|142|101|101|101;2|2|2|2|314;223|223|4168|4168|223|223|225|225|225|225|2007;221|5100;148|2004|101;511|632|2484;2003|2003|2003|2003|2003|2003;1|2005|375|1|1|2005|375|140;2002;2003;2006;2007;2004;2008
Sulfurospirillum deleyianum	4952|4952|602|4953|4953;2004|884;2111|2111;244|101|6024|327;148|101;2005|2005|316;2003|298;223|304;2003|2003|2003|298|298;221|221|221|2003|2003;4076|4076|523|523;131;2003|301;327|327|327;4011|4011|2111|2111|327;301|301|304|301|301;101|101|101|101;2|2|2|2|314|329;2111|2111|304;2004|2111|2004|2111;4031|3618|3019;1075|1075;235|4019|4019|223|223|223;2002|2002|4995|2007|258;130|2|2004;309|309|309|309|309|309|309|309|309|309|309;252|101|101|101;101|2008;327|4;2|102|102|102|103;2002|2002|2002|103|103|103|3794|325|325;5080;2003|298|298;601|192;325|325|2002;882;2003|298|304|304|304;1|2004|160;4168|4168|304|2002;11;10|5073|5073;1|1|1|1|1|1;2002|3584|316|102;1001|1001|2003|2003|2003|1|1;2004|2493|2111;10|10|101|101|101;2111|2003|2111;1|1|1|1|304;5054|5054|5054|5054|5054|5054|5054|5054;2003|2003|2003|2003;156|156|156|308;1|2004|212|3010|3010;1001|1001|2003|2003|2003;2498;2111|2003;5069|5068;2004|328;2002|304;242|601|2004;304|210|2002|2002|207;103|103|2500;1|2002;3226|2496|2496;3070|5084|5084;5085|5085;2003|298|166|166;310|2005|140;3121|3121|3121|3121|3121|3121|5084;2|2|4|4|4;866|1|1;103|103|103|1074|3005|2500;187|2003|2003|2003;10|5073;327|2004;2004|2004|2004|2004|2004|2004;247|247|2004;1|2002|2111;2007|327;2003|325;304|304|10|5073;129|2003;227|227|227;2004|4070;192;2006|264|101|101|101;601|225|225|225|225|2|2;2004|2111;221|328;2484|2484|2484;221|221|221|304;286|286;4025|244|4025|244;101|632|4342|2484|102|2|2|2|2|2;101|101|101|101|191;2003|129;4041|4010|4042|4042|1|1|1|1|325|325|325|325|3681|4043;507|2004;2002|1;192|284;2111|2111|208;1|1|2005|375;1111|1111;101|101|2111;2111|2111|2111|2111|2111|2111;142|142|142|101|101|101|101;2007|101;301;164|2111|2111;2004|148;171|171|171|330;4272|4046|4046|4025|244|244|4025|244|4025|244;601|131;1|1|1|1|304|3986;3268|2003;239|1|1;187|2003|2003|2003|2003|2003|2003;223|223|192;304;4006|4006|4006|304|330|330;589;314|299|2111;1|613|314|309|5104|5104;2007|304|2002;148;3943|3943|601;101;206|2487|2002;304|297;2007|2002|2002;5054|5054|5054|2003|2003;2005|2005|239|239|239|610|610;209|209;2004|2004|3684|2004;2007|2007|2007|2007|2007|2007;304|1056|304|1056;4|219;3787|2006;192|228;3405|284;2|2|101|304;2486;1004|101|101|101|101;101|101|101;5066|2004|2004|2004;2005|375|2005|375|2|2;304|304|304|304;5069|107|107;873|101|101|101|101;601|605|225|225|225|225;3610;225|225|225|225;3702|3702|4019|4019|223|223|223;179|325|231;2|2|2007;2004|2004|2004;2111|2111|2111|2111|2111;2111|2111|2111|304;3352;301|301|304;2003|2003|2003|1|1;4187|4187|4187|4187;321|610|610;2004|2004|101;880;885|327;101|101|101|101|886;101|2|2;605|225|225|225|225;101|628;2111|2111|205;2002|2002;4952|4952|602|4953;5050|5050|5050|5050|5050|5050;5082|327;5059|5059;192|601;1|1|7;327|148|2004|101;531|531|531;2006|2004;2004|570|570|161;131|316|221;192|314;2;601|605|225|225|225|225|2|2|2007;2006|5104|5104;2007|2004;2111;2002|2002|2002;2002|2002|2003;282|282|2002|2002;239|240|240;2007|2002;2007|2003;3638|3638;247|247;221;2004|2004|2004|304;102|102|221;2111|2111|2111|2111|2111|2111|2111|2111|605|225|225|225|225|2007|2007|601;239|321;212|212|212|212|245|245|245|245|245|101|101|212|212|212|212|327|327|327|327|2|2|2|2|2;2111|304|304|304|304|304;101|2111;223|304|2002;650|67|67|67|361|361;2004|2007;244|102|3265;2004|2004|2004|2004;278|278|604;3281;2111|4024;601|605|225|225|225|225|2007;2004|101;2006|102|102|2484|2484|4964|4970|304;11|1079|2485;3236|3236|2003|2003;2111|301;2007|131;2111|270|270;2487|2007;206|2|102|102|2111;327|327|327|327|327|327;309|314|2111;911|2007|2007;225|212|3703|2498;239|159|159;3781|101;1|2005|375|140|192;2002|2002|2002|330;806|169;1|1;304|2002;2003|2003;2003|2005|2005;4040|4040|4040;2007|2111;306|284|589|589;221|221|221;101|2111|2111|2111|2111;327|327|327|327|327|327|230;192|314|314;12|3877;223|223|605|225|225|225|225;4|2004|2004|2004|2004|2004|2004|2004|2004|2004|2004|2004|2004|4354;2|2|2|2|314;109|2487|2111;330|330|330|3274|212|212;2003|2493|2004|2111;375|4023|2006|507;2111|2492|2492;305|305|240|240|102;2007|304;2004|2004|2004|2004|2004|2004|2004|2004|2004|2004|2004|2004|304;304|2003|547;2003|4333;876;304|2011|2011|304|304|304;275|3052|2111;872;218|2002;2004|2004|2004|2004|2004|2004|2004|2004|2004;206|2007|2007;4044|4044|2111|2111|4017|4044|4044|2111|2111|4017;101|4016|4014|4014|5|5|5|5|5;2111|2111|2111|2111|225|225|225|225;327;148|148|148|148|148|138;325;225|225|225|225|212|2006|2006;4246|1|275|4959|4958|325|325|4954;1|1|1|1|304|212|304;2111|2111|2111;223|223|225|225|225|225;2003|2003|2003|2003|2003;4|4|2|2;142|142|142|101|101|101;2004;217|304;186|186|101|101|101;518|2003;2005;2004|2004|2004|2004|2004|2004|2004|2004|2004|2004|2004|2004|101|102;1|2005|375|140;330|3097;604|4114|300|300;2003|279|279|279|279|279|279|279|279|279|279|279|279|279|279|279|279;2|2|2|2|2|2|2|2|2|2|2|2|2|2|2|2|2|2|2|2;2004|2004|2004|2004|2004|2004|2004|2004|2004|2004|2004|2004;2111|2111|330;710;2005|182;221|5100;4168|4168|192;2003|2003|2007|2007;2111|2111|2111|2111|2111|2111|331|331;309|309|309|309|309|309;2002;2003;3504|102|102|3504|102|102;1|2005;1|2004;2008;2006|5104;650|67|67|67;4998;1151|2111|2111
Sulfurimonas autotrophica	601|192;2111|2111;1|2005|375|140;148|101;4952|4952|602|4953|4953;221|187;2005;3226|3226|2496|2496;2003|2003|2003|298|298;221|221|221|2003|2003;2111|2111|2111|2111|2111|2111|331|331;2004|2004|2004|11;131;2003|301;327|327|327;304|1056|304|1056;2002|285|285;244|101|6024|327;2|2|2|2|314|329;244|102|3265;4333|4333;4031|3618|3019;2007|304|2002;235|4019|4019|223|223|223;223|223|304|2002;130|2|2004;101|101|2111;2486;2484;304|3986;4143;2002|2002|2002|103|103|103|3794|325|325;2003|298;2111|2111|2111|2111|2111|2111;206|102|102|102;2003|298|298;2484|283;212|212|212|212|245|245|245|245|245|101|101|212|212|212|212|327|327|327|327|2|2|2|2|2;131|304;601|605|225|225|225|225|2|2;1|2004|160;2003|2493|2111;235|101|101|101|101|101|101|101|101|101|101|101|101|101|101;5040|107;1|1|1|1|1|1;301;2002|3584|316|102;2111|518|2003|223|223|225|225|225|225;1001|1001|2003|2003|2003|1|1;1001|1001|2003|2003|2003;10|10|101|101|101;300|300;2111|2003|2111;3352;5054|5054|5054|5054|5054|5054|5054|5054;2003|2003|2003|2003;156|156|156|308;206|2487|2002;605|225|225|225|225|2007|601;2498;3504|102|102|3504|102|102|1118;5069|5068;2004|328;2004|2004|101;2003|2003|2003|2003|2003|2003|244;242|601|2004;304|210|2002|2002|207;507|2004;11|1079|2485;205|205;3070|5084|5084;5085|5085;327|4;2486|301|375;2003|298|166|166;310|2005|140;304|601|2004;5104|5104;2498|2498|11|109;10|5073|5073;107|5;10|5073;327|2004;2004|2004|2004|2004|2004|2004;247|247|2004;2005|2005|239|239|239|610|610;2007|327;2003|325;304|304|10|5073;4011|4011|2111|2111|327;227|227|227;2111|304|304|304|304|304;2004|2004|2004|2004;2006|264|101|101|101;2004|2111;221|328;1|2005|375|140|192;5050|5050|5050|5050|5050|5050;286|286;4076|4076|523|523;164|2111|2111;312|235;2003|129;4041|4010|4042|4042|1|1|1|1|325|325|325|325|3681|4043;304;2002|2002|632|12;3070|1139|327;206|2007;1111|1111;2111|225|225|225|225;206|206;142|142|142|101|101|101|101;2007|101;187|2003|2003|2003|2003|2003|2003;2002|131;186|101|101|101;2004|148;1079|2485;171|171|171|330;218|2002;103|103|2500;239|1|1;3702|3702|4019|4019|223|223|223;2005|375|2005|375|2|2;601|304;2484|2484|2484;882;2004|2004;375|4023|2006|507;1|613|314|309|5104|5104;2007|131|304;3943|3943|601;589;304|297;2007|2002|2002;2484|2484;209|209;2004|2004|3684|2004;2003|279|279|279|279|279|279|279|279|279|279|279|279|279|279|279|279;4|219;3787|2006;192|228;192|314;2007|223|223|304;2|2|101|304;1075|1075;5066|2004|2004|2004;2004|2004|2004|2004|2004|2004|2004|2004|604;880;107|107|107;601|192|601;3610;225|225|225|225;2|2|2007;2111|2111|2111|2111|2111;2002|2002|4995|2007|258;2002|1;301|301|304;2003|2003|2003|1|1;4198|650;321|610|610;2111|2111|208;3781|101;885|327;239|159|159;2111|2111|330;605|225|225|225|225;205|205|205|205;2002|2002;5050|5050|5050;4952|4952|602|4953;1151|2111|2111;5082|327;5059|5059;192|601;327|148|2004|101;531|531|531;2004|570|570|161;131|316|221;180;2;601|605|225|225|225|225|2|2|2007;3121|3121|3121|3121|3121|3121|3121|3121|3121|5084;2007|2004;2111;2003|298|304|304|304;304|296;282|282|2002|2002;239|240|240;2007|2003;3638|3638;109|5079;2111|2492|2492;1|2004;103|103|103|1074|3005|2500;5054|5054|2003|2003;325|325|323;239|321;325|325|2002;2003|2003|2007|2007;2004|4070;101|2111;3745|3745;650|67|67|67|361|361;2004|2007;101|101|101|101;278|278|604;221;11;601|605|225|225|225|225|2007;4272|4025|244;2|2|4|4|4;101|4016|4014|4014|5|5|5;2006|102|102|2484|2484|4964|4970|304;221|11;605|225|225|225|225|2007;3236|3236|2003|2003;2111|301;2111|270|270;2487|2007;192|284;327|327|327|327|327|327;309|314|2111;911|2007|2007;225|212|3703|2498;101|2004|2004;3962|3962|2003;2002|2002|2002|330;101|632|4342|2484|102;1|1;304|2002;181|2004|101;2003|2003;2003|2005|2005;4040|4040|4040;2007|2111;306|284|589|589;2003|2003|2003|2003|2003|2003|2111|4024;221|221|221;101|2111|2111|2111|2111;327|327|327|327|327|327|230;192|314|314;866|1|1;2008|3558|1156;4|2004|2004|2004|2004|2004|2004|2004|2004|2004|2004|2004|2004|4354;2|2|2|2|314;2004|2111|2004|2111;330|330|330|3274|212|212;305|305|240|240|102;633|187|2003|2003|2003|2003|2003|2003;2007|304;2|2|2|2|2|2|2|2|2|2|2|2|2|2|2|2|2|2|2|2;304|2003|547;330|3097;1|2002;876;304|2011|2011|304|304|304;275|3052|2111;872;2004|2004|3684|2004|3684|2004;1|1|1|1|304;206|2007|2007;206|2|2111;2007|2007|172;2|102|102|102|103;327;148|148|148|148|148|138;325;601|601|223;225|225|225|225|212|2006|2006;4006|4006|4006|304|330|330;1|1|1|1|304|212|304;2111|2111|2111;223|223|225|225|225|225;223|223|304;2003|2003|2003|2003|2003;4|4|2|2;142|142|142|101|101|101;1|2005;217|304;3281;518|2003;301|301|304|301|301|304;2004|2004|2004|2004|2004|2004|2004|2004|2004|2004|2004|2004|101|102;4246|1|275|4959|4958|325|325|4954;148;2004|2493|2111;604|4114|300|300;2111|2003;5054|5054|5054|2003|2003;304|304;2004|2004|2004|2004|2004|2004|2004|2004;2111|2111|235;2004|2004|2004|2004|2004|2004|2004|2004|2004|2004|2004|2004;2005|375|1|1|2005|375;710;109|2487|2111;221|5100;2007|2007|2007|2007|2007|2007;11|11|12|12|12;301|301|2488;5051|5051;309|309|309|309|309|309;1|2004|212|3010|3010;2004|3684|2004;2004|2004|2004|2004|2004|2004|2004|2004|2004|2004|2004|2004|304;2002;2003;2003|244;2006;2004;314|299|2111;2008;2006|5104;650|67|67|67;4998
Helicobacter mustelae	4952|4952|602|4953|4953;2111|2111;1|2005|375|140;148|101;217;2003|298;2003|2003|2003|298|298;2111|304|304|304|304|304;4076|4076|523|523;131;4333|4333;2004|2004|2004|2004|2004|2004|2004|2004|2004;244|101|6024|327;4031|3618|3019;1075|1075;2002|2111|2111;304|601|2004;130|2|2004;304|3986;2003|187;235|101|101|101|101|101|101|101;5080;2003|298|298;325|325|2002;1|2004|160;314|2111;2003|2493|2111;11;2002|3584|316|102;236|2003;3121|3121|3121|5084;5040|107;1001|1001|2003|2003|2003|1|1;4333;710;2111|2003|2111;1|1|1|1|304;2111|2111|2111|2111|2111|2111|331|331;156|156|156|308;206|2487|2002;2498;2111|2003;5069|5068;2004|2004|101;327|327|327|327|327|327;507|2004;866|1|1;3070|5084|5084;5085|5085;227|227;2003|298|166|166;310|2005|140;327|327|327;103|103|103|1074|3005|2500;10|5073;2007|184|2111;2004|2004|2004|2004|2004|2004;2003|325;304|304|10|5073;247|247;2004|4070;192;2006|264|101|101|101;1004|101|101|101|101;2004|2111;221|328;2002|2002;2|2|2|2|2|2|2|2|2|2|2|2|2|2|2;2003|129;148|2004|101;206|2;2|2|2|2|314|329;101|101|2111;2111|2111|2111|2111|2111|2111;142|142|142|101|101|101|101;2007|101;4041|4010|4042|4042|1|1|1|1|325|325|325|325|3681|4043|4246|1|275|4959|4958|325|325|4954;301;2004|148;171|171|171|330;6076|2003|2003|2003|2003;218|2002;3702|3702|4019|4019|223|223|223;2002|70|70|2111|2111;589;314|299|2111;1|613|314|309|5104|5104;101|101|101;880|4020|4045;3943|3943|601;235|4019|4019|223|223|223;525|11;101;304|297;2007|2002|2002;2484|2484;2004|2004|3684|2004;192|228;2|2|101|304;5066|2004|2004|2004;2005|375|2005|375|2|2;4031|3618|3019|3618|3019;3610;2003|301;239|159|159;2003|304;882;2111|2111|2111|2111|2111;2002|1;301|301|304;2003|2003|2003|1|1;378|378;2111|2111|208;880;885|327;2|2|4|4|4;129|2003;1|1|2005|375;4333|4333|4333;1111|1111;4952|4952|602|4953;5050|5050|5050|5050|5050|5050;2007|327;192|601;298|4021;531|531|531;2004|570|570|161;131|316|221;2;601|605|225|225|225|225|2|2|2007;2006|5104|5104;2007|2004;2111;2002|2002|2002;239|240|240;2007|2003;3638|3638;318|318|318|318|318|318;221;2111|2492|2492;304|2003|547;11|11;244|244|244|244|2003|2003|6058|6058;239|321;4|4|219;4028|4047|4048;101|2111;650|67|67|67|361|361;2004|2007;244|102|3265;2004|2004|2004|2004;278|278|604;65|65|65|65|65|2002;7|2486;2111|4024;301|301|2488;2006|102|102|2484|2484|4964|4970|304;3236|3236|2003|2003;2111|301;2111|270|270;2487|2007;192|284;309|314|2111;164|2111|2111;225|212|3703|2498;3781|101;3962|3962|2003;2002|2002|2002|330;1|1;2|2|2007;2003|2003;2003|2005|2005;3121|5084;306|284|589|589;221|221|221;327|327|327|327|327|327|230;192|314|314;148|2004|148;2111|2484|2484|2484;12|3877;4|2004|2004|2004|2004|2004|2004|2004|2004|2004|2004|2004|2004|4354;4070;207;109|2487|2111;330|330|330|3274|212|212;375|4023|2006|507;305|305|240|240|102;2004|3684|2004;1|2002;876;304|2011|2011|304|304|304;275|3052|2111;1|1|1|1|1|1;872;2004|101;212|212|212|212|245|245|245|245|245|212|212|212|212|2|2|2|2|2;5059|5059;2|102|102|102|103;327;148|148|148|148|148|138;230|230;225|225|225|225|212|2006|2006;4006|4006|4006|304|330|330;1|1|1|1|304|212|304;2111|2111|2111;2003|2003|2003|2003|2003;4|4|2|2;142|142|142|101|101|101;217|304;2|2|2|2|314;192|314;148;2004|328;604|4114|300|300;304|304;2004|2004|2004|2004|2004|2004|2004|2004|2004|2004|2004|2004;2005|1;2111|2111|330;321|610|610;301|301|304|301|301|304;1|1|7|7;101|4016|4014|4014|5|5|5;5051|5051;309|309|309|309|309|309;1|2004|212|3010|3010;2003;2004;1|2004;2004|2004|2004|304;2008|3558|1156;2007|2007|2007|2007|2007|2007;650|67|67|67;4998;1151|2111|2111
Nautilia profundicola	601|192;2111|2111;186|101|101|101;304|601|2004;4952|4952|602|4953|4953;221|187;2005;3226|3226|2496|2496;2003|2003|2003|298|298;221|221|221|2003|2003;4076|4076|523|523;304|210|2002|2002|207;866|1|1;327|327|327;4011|4011|2111|2111|327;244|101|6024|327;2|2|2|2|314|329;4031|3618|3019;5049|325;101|101|101|101;235|4019|4019|223|223|223;223|223|304|2002;130|2|2004;4044|4044|2111|2111|4017|4044|4044|2111|2111|4017;2486;327|4;2|102|102|102|103;2002|2002|2002|103|103|103|3794|325|325;2003|298;4046|4046|4025|244|244|4046|4046|4025|244|244;3281|3281;5054|5054|2003|2003|4261;325|325|2002;3488|304|2002;1|2004|160;2003|2003|2003|2003|2003|304|304|304;2111|2111|2011;2111|4024;3121|3121|3121|5084;2003|2493|2004|2111;2002|3584|316|102;301;1001|1001|2003|2003|2003|1|1;3702|3702|4019|4019|223|223|223;710;2111|2003|2111;1|1|1|1|304;2;2003|2003|2003|2003;156|156|156|308;328;1|2004|212|3010|3010;1001|1001|2003|2003|2003;2498;2111|2003;2004|328;2111|2111|208;2003|2003|2003|2003|2003|2003|244;242|601|2004;507|2004;3781|101;5085|5085;2003|298|166|166;310|2005|140;2002|2002|101;103|103|103|1074|3005|2500;10|5073;327|2004;2004|2004|2004|2004|2004|2004;247|247|2004;1|2002|2111;2004|101;2003|325;247|247;227|227|227;2111|304|304|304|304|304;192;2006|264|101|101|101;2004|2004|2004|2004;2004|2111;309|314|2111;2111|2111|304;221|221|221|304;2|2|2|2|2|2|2|2|2|2|2|2|2|2|2;312|235;2003|129;2002|70|70;3281;148|2004|101;192|314|314;206|2007;212|212|212|212|212|212|212|212;171|171|171|330;1111|1111;4041|4010|4042|4042|1|1|1|1|325|325|325|325|3681|4043;2111|2111|2111|2111|2111|2111;142|142|142|101|101|101|101;2007|101;210;3618|3019|3943|3943|601;164|2111|2111;2004|148;821|821|2484;102|102|102|102;187|2003|2003|2003|2003|2003|2003;3227|3227|2002;304;882;589;314|299|2111;1|613|314|309|5104|5104;4025|244|4025|244;148;325|2004;101;206|2487|2002;304|297;2007|2002|2002;2484|2484;601|131;2004|2004|3684|2004;304|1056|304|1056;3787|2006;2007|327;2|2|101|304;5066|2004|2004|2004;235|101|101|101|101|101|101|101|101|101|101|101|101|101|101;325|325|323;1|1|1|304;4031|3618|3019|3618|3019;873|101|101|101|101;3610;2003|301;301|301|304|301|301;2|2|2007;2004|2004|2004;2111|2111|2111|2111|2111;2004|2004|2004|2004|2004|2004|2004|2004|2004|2004|2004|2004;301|301|304;2003|2003|2003|1|1;103|103|2500;321|610|610;2004|2004|101;880;885|327;2|2|4|4|4;2111|2111|330;605|225|225|225|225;2002|2002;4952|4952|602|4953;5050|5050|5050|5050|5050|5050;5082|327;275|3052|2111|70;5059|5059;192|601;2007|210;1|1|7;10|101|101|101|101;531|531|531;1151|2111|2111;131|316|221;5054|5054|5054|5054|5054|5054|5054|5054;601|605|225|225|225|225|2|2|2007;2006|5104|5104;2007|2004;2111;2002|2002|2002;4272|4025|244;282|282|2002|2002;239|240|240;2007|2002;2007|2003;3638|3638;2111|2492|2492;304|2003|547;239|321;304|304|304|304;2003|2003|2003|2003|2003|2003;2004|4070;2004|2004|2004|2004|3684|2004;101|2111;2005|375|2|2;650|67|67|67|361|361;2004|2007;244|102|3265;327|1139|327;278|278|604;221;11;601|605|225|225|225|225|2007;2006|102|102|2484|2484|4964|4970|304;3236|3236|2003|2003;2111|301;2111|270|270;2487|2007;192|284;221|328;911|2007|2007;327|327|327|327|327|327;239|159|159;1|2005|375|140|192;2002|2002|2002|330;2003|298|298;1|1;304|2002;2003|2003;2003|2005|2005;2003|2007;306|284|589|589;221|221|221;101|2111|2111|2111|2111;327|327|327|327|327|327|230;4|2004|2004|2004|2004|2004|2004|2004|2004|2004|2004|2004|2004|4354;2|2|2|2|314;4246|1|275|1|275|4959|4958|325|325|4954;4011|4011|2111|2111|327|327;109|2487|2111;330|330|330|3274|212|212;3504|102|102|3504|102|102|1118;375|4023|2006|507;305|305|240|240|102;2007|304;1|2002;876;304|2011|2011|304|304|304;275|3052|2111;1|1|1|1|1|1;872;2004|2004|2004|2004|2004|2004|2004|2004|2004;206|2007|2007;206|2|2111;2007|2007|172;101|4016|4014|4014|5|5|5|5|5;327;325;148|101;225|225|225|225|212|2006|2006;4006|4006|4006|304|330|330;1|1|1|1|304|212|304;2111|2111|2111;2003|2003|2003|2003|2003;4|4|2|2;142|142|142|101|101|101;2004;217|304;218|2002;192|314;1|2005|375|140;330|3097;2003|279|279|279|279|279|279|279|279|279|279|279|279|279|279|279|279;2002|1;2005|375|1|1|2005|375;10|10|101|101|101;2003|298|304|304|304;1|1|1|1|304|3986;2003|2003|2007|2007;2111|2111|2111|2111|2111|2111|331|331;309|309|309|309|309|309;2002;2003;1|2005;1|2004;5054|5054|5054|2003|2003;2007|2007|2007|2007|2007|2007;650|67|67|67;4998
Nitratifractor salsuginis	4952|4952|602|4953|4953;2111|2111;1|2005|375|140;304|601|2004;221|187;601|601;304;2003|2003|2003|298|298;221|221|221|2003|2003;4076|4076|523|523;131;4333|4333;327|327|327;304|1056|304|1056;244|101|6024|327;2|2|2|2|314|329;225|225|225|225|2007;5049|325;1075|1075;235|4019|4019|223|223|223;10|101|101|101|101;130|2|2004;4;252|101|101|101;2484;2003|187;2002|2002|2002|103|103|103|3794|325|325;2003|298;2003|298|298;325|325|2002;1|2004|160;5054|5054|5054|2003|2003|4261;2111|2111|2011;11;2002|3584|316|102;164|2111|2111;1|1|1|1|1|1;199|321;5040|107;1001|1001|2003|2003|2003|1|1;4333;710;101|101|101|101|101|101|101|101|101|101|101|101|101|101;2111|2003|2111;1|1|1|1|304;2007|2007|2007|2007;2003|2003|2003|2003;156|156|156|308;328;1|2004|212|3010|3010;2003|298|304|304|304;2499;2498;4006|4006|4006|304|330|330;5069|5068;2004|2004|101;2003|2003|2003|2003|2003|2003|244;242|601|2004;304|210|2002|2002|207;235|144;11|1079|2485;192|314;3070|5084|5084;5085|5085;2003|298|166|166;310|2005|140;223|223|225|225|225|225;282|282|2002|2002;103|103|103|1074|3005|2500;107|5;10|5073;327|2004;2004|2004|2004|2004|2004|2004;247|247|2004;1|2002|2111;2003|325;4011|4011|2111|2111|327;227|227|227;872;2004|4070;244|102|3265;2006|264|101|101|101;1|1|2005|375;2004|2111;221|328;1|2005|375|140|192;2005|375|2005|375|2|2;2|2|2|2|2|2|2|2|2|2|2|2|2|2|2;5082|327;2003|129;4041|4010|4042|4042|1|1|1|1|325|325|325|325|3681|4043;507|2004;3281;192|314|314;206|2007;3236|3236|10|5073|5073;5067|304|304|304|304|304|304|304|304|5067|304|304|304|304|304|304|304|304;101|2111;1111|1111;3745|3745;2111|2111|2111|2111|2111|2111;142|142|142|101|101|101|101;2007|101;187|2003|2003|2003|2003|2003|2003;911|2007|2007;2004|148;11|11|11|11|11|11|11|11|11|11;223|223|131;171|171|171|330;301|301|304|301|301|304;102|102|102|102;2002|2002|632|12;3702|3702|4019|4019|223|223|223;304|304|2003|2003;2484|2484|2484;223|223|304|2002;2004|2004;589;314|299|2111;1|613|314|309|5104|5104;286|286;212|212|212|212|101|101|212|212|212|212|327|327|327|327;148|101;101;206|2487|2002;304|297;2007|2002|2002;2005|2005|239|239|239|610|610;2004|2004|3684|2004;2003|279|279|279|279|279|279|279|279|279|279|279|279|279|279|279|279;3787|2006;297|2111;327|1139|327;186|101|101|101;2|2|101|304;5066|2004|2004|2004;11|11|11|11|11|11|11|11|11|11|11|11|11|11;11|11|2002|12|12|12;2004|2004|2004|2004|2004|2004|2004|2004|604;304|304|304|304;880;3610;2003|301;239|159|159;882;2004|2004|2004;2111|2111|2111|2111|2111;2002|2002|4995|2007|258;2002|1;301|301|304;2003|2003|2003|1|1;4952|4952|602|4953;2111|2111|208;4046|4046|4025|244|244|4046|4046|4025|244|244;885|327;2|2|4|4|4;129|2003;605|225|225|225|225;2005;3414|3414|3414|3414;2002|2002;101|3016|3016|3016|3016|3016|3016|3016|3016|3016|3016|3016|3016|3016|3016|2111;5050|5050|5050|5050|5050|5050;1|2002;5059|5059;327|148|2004|101;2004|570|570|161;131|316|221;2;221|221|221|304;2006|5104|5104;3121|3121|3121|3121|3121|3121|3121|3121|3121|5084;2111;2002|2002|2002;304|296;206|2|102|102|102|2111;239|240|240;2007|2002;2007|2003;3638|3638;247|247;2111|2492|2492;1|2004;136|136;5054|5054|2003|2003;325|325|323;239|321;139|139;2111|304|304|304|304|304;3226|3226|2496|2496;2|2|2|2|314;650|67|67|67|361|361;2004|2007;304|304|10|5073;2004|2004|2004|2004;278|278|604;221;7|2486;2111|4024;601|605|225|225|225|225|2007;2111|2486;4272|4025|244;2006|102|102|2484|2484|4964|4970|304;221|11;605|225|225|225|225|2007;3236|3236|2003|2003;2111|301;11|11|11|11|11|11;2487|2007;2005|2005|2002;192|284;327|327|327|327|327|327;309|314|2111;1139|327;225|212|3703|2498;3781|101;2111|2111|330;3962|3962|2003;2002|2002|2002|330;1|1;304|2002;2003|2003;2003|2005|2005;101|101|101|101|101|101|101|101|101|101|101|101|101|101|101|101|101|101|101|101|101|101|101|101|101|101|101|101|101|101|101|101|101|101|101|219;306|284|589|589;221|221|221;101|2111|2111|2111|2111;327|327|327|327|327|327|230;246|2005;4|2004|2004|2004|2004|2004|2004|2004|2004|2004|2004|2004|2004|4354;4070;2|2008;109|2487|2111;330|330|330|3274|212|212;2003|2493|2004|2111;375|4023|2006|507;305|305|240|240|102;633|187|2003|2003|2003|2003|2003|2003;2007|304;304|2003|547;2111|2111|2111|2111|2111|225|225|225|225;876;304|2011|2011|304|304|304;275|3052|2111;2111|2111|2111|2111;181|2004|101;2004|2004|2004|2004|2004|2004|2004|2004|2004;206|2007|2007;2007|2007|172;2111|2111|2111|2111|225|225|225|225;327;148|148|148|148|148|138;325;225|225|225|225|212|2006|2006;2111|2003;1|1|1|1|304|212|304;2111|2111|2111;2007|2005|327;2003|2003|2003|2003|2003;4|4|2|2;2004;217|304;218|2002;2004|2004|2004|2004|2004|2004|2004|2004|2004|2004|2004|2004|101|102;4246|1|275|4959|4958|325|325|4954;148;2004|328;604|4114|300|300;2111|270|270;2004|2004|2004|2004|2004|2004|2004|2004;101|4016|4014|4014|5|5|5|5|5|5;2004|2004|2004|2004|2004|2004|2004|2004|2004|2004|2004|2004;5050|5050|5050|4011|4011|2111|2111;10|10|101|101|101;321|610|610;1|1|1|1|304|3986;221|5100;3504|102|102|3504|102|102|1118;2|102|102|102;2003|2003|2007|2007;301|301|2488;2111|2111|2111|2111|2111|2111|331|331;309|309|309|309|309|309;2002;2003;2006;1|2005;328|225;2008;2007|2007|2007|2007|2007|2007;650|67|67|67
Fusobacterium nucleatum	4952|4952|602|4953|4953;2111|2111;1|2005|375|140;148|101;217;316|131;223|4159;2003|2003|2003|298|298;4076|4076|523|523;2003|2003|4261;131;3787|2006|2004|2111;282|282|2002|2002;3512|3512|274;212|212|304;2002|2484|3584|316|3584|316|102;101|101|101|101|101|101|101|10|10|10;2004|2004|2004|304;1075|1075;235|4019|4019|223|223|223;304|601|2004;4002|2007|2484|2484;4335|221;327|4;2003|2003|2003|2003|2003|2003|2485|2485;244|244|244|244|2003|2003|101|6024;2005|2003;223|223;212|212|212|212|245|245|245|245|245|101|101|212|212|212|212|327|327|327|327|2|2|2|2|2;304|850|850|302;330|330|330|3274|212|212;103|103;1|2004|160;314|2111;312|312;2111|2111|2011;5080|5080;1|1|1|1|1|1;301|301|304;4|4|2|2;4033|4052|4052|633|2003|375|375;294|294|294|294|294|294;2111|2111|2002|2002;2498|2498;1|1|1|1|304;5041|5041|5041|5041;2007|2002|2002|2;156|156|156|308;5053|4261;1|2004|212|3010|3010;242|101;2498;2111|2003;590|301|2010;2003|2003|2003|2003|2003|2003|244;327|327|327|327|327|327;2006|102|102|4964|4970|304;101|2007|2007|2007;101|4016|4014|4014|5|5|5|5;304|930;223|210;2007|4|4|4;3070|5084|5084;5085|5085;227|227;2003|298|166|166;310|2005|140;2500;2|2|4|4|4;103|103|103|1074|3005|2500;10|5073;2004|2004|2004|2004|2004|2004;1|2002|2111;2003|325;247|247;227|227|227;3121|3121;2004|4070;244|102|3265;2006|264|101|101|101;195|2003|2003;221|328;1|2005|375|140|192;2005|375|2005|375|2|2;101|632|4342|2484|102|2|2|2|2|2;2|2|865|101|304;4041|4010|4042|4042|1|1|1|1|325|325|325|325|3681|4043;507|2004;192|314|314;213|268|213;2|2|2|2|314|329;101|322;2111|2111|2111|2111|2111|2111;142|142|142|101|101|101|101;2007|101;2007|103;4022|2003|321;2004|148;2111|2111|205|2111;225|212|327|4337;171|171|171|330;4209|4262;218|2002;650|67|67|67|361|361;2004|2004|3684|2004|3684|2004|2008;304;297|2111;3702|3702|4019|4019|223|223|223;314|299|2111;1|613|314|309|5104|5104;109;101;2492|2003;1|1|378;821|821|2484;2007|2002|2002;2484|2484;2484|283;2004|2004|3684|2004;3787|2006;5080;186|101|101|101;230|304;5066|2004|2004|2004;330|3097;2486|2486;4033|4052|4052|633;2006|5104;192|314;2499|5084|5084;10|5073|5073;2004|2004|2004;2111|2111|2111|2111|2111;2004|2004|2004|2004|2004|2004|2004|2004|2004|2004|2004|2004;2002|3584|316|102;1|2005|375|1|1|2005|375|140;3016|3016|2111|275|275|2006;880;885|327;101|101|101|101|886;2007|2487;605|225|225|225|225;101|628;2002|2002;2004|101|101;101|3016|3016|3016|3016|3016|3016|3016|3016|3016|3016|3016|3016|3016|3016|2111;2007|2004|101|101;5059|5059;3236|3236|4261|4261;298|4021;2004|570|570|161;5054|5054|5054|5054|5054|5054|5054|5054;221|221|221|304;2006|5104|5104;3121|3121|3121|3121|3121|3121|3121|3121|3121|3121|3121|3121|5084;2111;2002|2002|2002;243|243;2007|2003;218|2002|2002;4323|304|304|4323|304|304;109|5079;131|316|221|304|304;2111|2492|2492;2484|2484|2484|2484|2484|2484|2007;311|2007|2007|2007|3227|3227;318|318|318|318|318|318;101|101|101|101|101|101|101|101;223|605;325|325|2002;140|140;3564|3564|3564|2|2|2|2|2|2|2|2|2|2|2|2|2|2|2|2|2|2|2|2;327|327|327;101|2111;2003|301;2004|2004;304|304|10|5073;221;11|11|12|12|12;109|109|109|109|109|109|109|109|109|109|109|109|109|109|109|109|109|109|109|109|109|109|109|109|109|109|109|109|109|109;304|3986;1|325;2493|2004|2493|2004;865;2111|270|270;181|2004;2487|2007;2002|2002|2002|103|103|103|3794;206|2|102|102|2111;3922|3922|2004|2004|2004|874;309|314|2111;225|212|3703|2498;3781|101;1|4;242|2484|601|2004;375|4023|2006;1|1;304|2003;882;2003|2003;304|2007;4|2004|2004|2004|2004|2004|2004|2004|2004|2004|2004|2004|2004|4354;217|313;3121|5084;306|284|589|589;221|221|221;101|2111|2111|2111|2111;327|327|327|327|327|327|230;2|2;212|212|212|212|245|245|245|245|245|2111;4246|1|275|1|275|4959|4958|325|325|4954;109|109|109|109|109;2|2004;5080|2111|2111|2111;300|300;109|109|109;142|142|142|101|101;2003|2493|2004|2111;305|305|240|240|102;304|304;4279|6075;710|513;2004|206;2003|2003|2003|2003|2003|2003|244|328|2111;304|2011|2011|304|304|304;1|2004;181|2004|101;2004|2004|2004|2004|2004|2004|2004|2004|2004;607|2487|2002;2|102|102|102|103;327;148|148|148|148|148|138;1137|1137|2111|2007|2007;225|225|225|225|212|2006|2006;4006|4006|4006|304|330|330;1|1|1|1|304|212|304;2111|2111|2111;2007|2005|327;2003|2003|2003|2003|2003;300|2004|2004|2004|2004|2004|2004|2004|2004|2004;217|304;2492|2111;872|872|2007;328|225;2004|2004|2004|2004|2004|2004|2004|2004|2004|2004|2004|2004|101|102;148;2004|328;2003|279|279|279|279|279|279|279|279|279|279|279|279|279|279|279|279;206|206|2487|2002;3638|3638;2002|1;2005|1;321|610|610;11|11|11|11|11;3504|102|102|3504|102|102|1118;2003|2003|2003|2003|4261;2007|101|101|101|101;5051|5051;2111|2111|2111|2111|2111|2111|331|331;4011|4011|2111|2111;309|309|309|309|309|309;2003|129;511|632|2484|511|632|2484;2004|2004|2004|2004|2004|2004|2004|2004|2004|2004|2004|2004|304;2002;2003;101|101;2006;2004;2|2|2|2|314;2484|2484|283;2007|2007|2007|2007|2007|2007;2007|101|101
Dichelobacter nodosus	217;2111|2111;186|101|101|101;304|601|2004;131|316|221|304|304;316|131;2003|2003|2003|298|298;2111|2111|2111|2111|2111|2111|331|331;2005|375|2|2;2003|301;2002|2002|101;4011|4011|2111|2111|327;4076|4076|523|523;1|2005|375|140;2|2|2|2|314|329;4333|4333;1075|1075;148|101;130|2|2004;298|4021;252|101|101|101;2484;327|4;319|319|2011;2003|298;3121|6020;1|2004|212|3010|3010;221|187;212|212|212|212|245|245|245|245|245|101|101|212|212|212|212|327|327|327|327|2|2|2|2|2;1|2004|160;314|2111;2007|2003|2111;2003|2003|2003|244;607|2487|2002;3121|3121|3121|5084;2002|3584|316|102;4|4|2|2;321|610|610;138|138;310|2005|2005|140;192|228;219;156|156|156|308;206|2487|2002;304|3986;2111|2003;101|101|101|101|101|101|101|4|4;2|2|2|2|2|212|246|2484|2002;2111|2111|2111;327|327|327|327|327|327;101|101|304;3504|102;304|930;3226|2496|2496;5085|5085;297|2111;5104|5104;2498|2498|11|109;2003|2003|2003|2003;2004|2004|2004|2004|2004|2004|2004|2004;327|2004;2004|2004|2004|2004|2004|2004;1|2002|2111;304|304|1;2003|325;212|212;227|227|227;2004|4070;244|102|3265;195|2003|2003;2004|2111;309|314|2111;1|2005|375|140|192;5082|327;101|632|4342|2484|102|2|2|2|2|2;2003|129;4041|4010|4042|4042|1|1|1|1|325|325|325|325|3681|4043;507|2004;604|604;304;148|2004|101;192|314|314;1111|1111;3016|2111|3016|2111;192|314;2499|10;2007|101;506|506|235|4019|4019|223|223|223;2004|148;225|212|327|4337;171|171|171|330;218|2002;5050|5050|5050|5050|5050|5050;301;1|1|1|1|1|1;243|243|2485;3702|3702|4019|4019|223|223|223;2004|2004;304|5067;314|299|2111;1|613|314|309|5104|5104;1|1|1|1;184|2111|325;101|101|101|101|101|101|101|325;101;2007|2492;821|821|2484;2484|2484;2484|283;2004|2004|3684|2004;2004|2004|2004|2004|2004|2004|2004|2004|2004;304|1056|304|1056;242|2484|601|2004;3787|2006;5080;3405|284;375|4023|2006;2486;2|2|865|101|304;5066|2004|2004|2004;604|4114|300|300;2007|2002|2002|2;325|325|323;3005|2500|3005|2500|3005|2500;4335|221;4261;1004|101|101|101|101;2004|213;880|4020|4045;304|1;2111|2111|2111|2111|2111;2002|1;301|301|304;3498|142|142|142|101|101|101|101;3781|101;885|327;2|2|4|4|4;605|225|225|225|225;2002|2002;5050|5050|5050;4952|4952|602|4953;2007|2004|101|101;325|325|2003|2003|2003|2003|2003|2003|244;286|286;2007|327;1|1|7;1|1|1;2004|570|570|161;306|284|589|589;2;221|221|221|304;2007|2004;2111;282|282|2002|2002;239|240|240;2004|2004|2004|1|1;2007|2003;3638|3638;109|5079;2111|2492|2492;102|102|221;311|2007|2007|2007|3227|3227;318|318|318|318|318|318;244|244|244|244|2003|2003|6058|6058;140|140;101|2111;3745|3745;650|67|67|67|361|361;2004|2007;2004|2004|2004|2004;327|1139|327;278|278|604;221;7|2486;2004|2484;2006|102|102|2484|2484|4964|4970|304;2003|244|244|244|244|2003|2003;11|1079|2485;2492|2111;181|2004;284;206|2|102|102|2111;101|4016|4014|4014|5|5|5|5;1|4;3962|3962|2003;327|327|327;2003|298|298;1|1;882;2003|2003;304|2007;2003|2005|2005;217|313;3121|5084;2004|2004|2004|2004|2004|2004|2004|2004|101|4156|2;221|221|221;101|2111|2111|2111|2111;327|327|327|327|327|327|230;325|4335|221;2006|264|101|101|101|375|375|375;12|3877;4|2004|2004|2004|2004|2004|2004|2004|2004|2004|2004|2004|2004|4354;235;330|330|330|3274|212|212;2003|2493|2004|2111;192|284;305|305|240|240|102;304|2003|547;4143|2003;876;304|2011|2011|304|304|304;2111|2111|2111|2111;181|2004|101;109|235;2004|101;206|2007|2007;148|148|2004|148;5;327;148|148|148|148|148|138;3979;225|225|225|225|212|2006|2006;4006|4006|4006|304|330|330;1|1|1|1|304|212|304;2005|2005|239|239|239;4019|4019|223|51;2500;2003|2003|2003|2003|2003;2|2|2|2|2|2|2|2|2|2|2|2|2|2|2|2|2|2|2|2|2|2|2|2|2;142|142|142|101|101|101;140;206;2|2|2|2|314;4246|1|275|4959|4958|325|325|4954;148;2004|2493|2111;601|225|225|225|225|2|2|2007;2111|270|270;2004|2004|2004|2004|2004|2004|2004|2004|2004|2004|2004|2004;2005|1;2111|2111|330;710;2|102|102|102;2003|2003|2007|2007;2007|3016|3016|2111|275|275;2|2|2|2|2|2|2;2003;221|1|2111;2485|2485|2003|2003|2003|2003|2003|2003;2006;1|140;1|2004;2008;2007|2007|2007|2007|2007|2007;3018|865;1151|2111|2111
Nitrosococcus oceani	304|601|2004;866|1|1;282|282|2002|2002;2002|12|12|12|12|12|12|12|12|12;2007|304|2002;252|101|101|101;1004|101|101|101|101;304|304|304|304|10|5073;3121|6020;2003|298|298;2499|283;304|2007|304|2007;304|296|304;710;503|2002|2111|2111;2003|4049|1137|1137|2111;2003|2003|2003|2003|2003|2003|244;601|2007|1|3687|2111;192|314;2007|2004|2002;310|2005|140;327|327|327;10|5073|5073;10|5073;304|304|1;1|4|2005;2111|1|1;2003|129;225|212|327|4337;4198;3405|284;109;101|101|101|101|101|101|101|325;107;192|228;4335|221|633;4168|4168|605|225|225|225|225;1|1|1|304;103|103|103|1074|3005|2500|3005|2500;304|1;301|301|304;11|11|2002|12;129|2003;2111|2484|2484|2484|1144|231|223;101|3016|3016|3016|3016|3016|3016|3016|3016|3016|3016|3016|3016|3016|3016|2111;4216|4216|4216|4216;5040|5040|3156;2007|225|225|225|225;2004|570|570|161;101|2111;244|244|244|244|2003|2003|6058|6058;650|67|67|67|361|361;2495|207;2111|2111|2111|5080;11|1079|2485;3236|3236|2003|2003;4070;181|2004;3962|3962|2003;4|5058|304;3121|5084;306|284|589|589;2111|304|304;184|2111;327|327|327|327|327|327|230;2111|213|213|213;212|212|212|212|245|245|245|245|245;235;236;230;2|2008;5014|66|66|66|66|66|4294|4294|4294|4294;131|2007|304;236|2003;300|2004|2004|2004|2004|2004|2004|2004|2004|2004;2498|2498|2011|7;140;148;319|319|2011|101|101|101|101|101|101|101;3684|2004;223|223|223|223|210;10|10;101|4016|4014|4014|5|5|5;4252|4252;650|67|67|67;2111|2111;1|2005|375|140;2002|2002|4995|2007|258;2|2|2|2|2|2|2;4076|4076|523|523;131;4011|4011|2111|2111|327;138;1075|1075;130|2|2004;235|2|2|4019|4019|223|223|223;327|4;330|2;2111|518|2003|223|605|225|225|225|225|2007;235|101|101|101|101|101|101|101|101|101|101|101|101|101|101;11|11|2002;2002|3584|316|102;10|10|101|101|101;4031;206|2487|2002;11|11|11|273|273;205|304|304|205;3781|101;3070|5084|5084;5085|5085;223|223|210;327|2004;2003|325;2004|4070;244|102|3265;101|632|4342|2484|102|2|2|2|2|2;2|2|865|101|304;4041|4010|4042|4042|1|1|1|1|325|325|325|325|3681|4043;2006|3012|2006|12|109|12|12;2004|148;243|243|2485;3702|3702|4019|4019|223|223|223;1|613|314|309|5104|5104;3943|3943|601;2007|2002|2002;2484|2484;2484|283;2004|2004|3684|2004;2003|2003|2003|2003|2003|2003|2003;325|325|323;4261;2004|2004|2004|2004|2004|2004|2004|2004|2004|2004|2004|2004;3962|3962|2003|2008|2008;195|2003|2003;375|4023|2006|4973|507;2007|2004|101|101;5050|5050|5050|5050|5050|5050;286|286;4943;2007|327;531|531|531;2006|2004;5054|5054|5054|5054|5054|5054|5054|5054;187;2007|2004;2111;4272|4025|244;239|240|240;221|221|221|304;3070|327|1139|327;2111|2492|2492;102|102|221;2003|304|304;140|140;3156|3156|3156|3156;2004|2007;3281;11;10;2486|2003|129;2487|2007;206|2|102|102|2111;221|328;2007|2003;2002|2002|2002|330;1|1;882;880;2003|2005|2005;217|313;221|221|221;101|2111|2111|2111|2111;148|2004|148;12|3877;223|223|605|225|225|225|225;2003|2493|2004|2111;2004|101;2|102|102|102|103;2485|2485|109;327;3979;3978;4246|1|275|4959|4958|325|325|4954;206;328|225;3500|3304|2111|2111;2005|1;2111|2111|330;605|225|225|225|225|2007|2007|601|2007|304|2002;1|1|1|1|304|3986;247|247|2007|2007;4011|4011|2111|2111;2|2|2|2|2|212|246|2484;601|131;1|2004;131|316|221|304|304;148|101;2003|298;2003|2003|2003|298|298;2111|2111|2111|2111|2111|2111|331|331;223|223|223|223|605|225|225|225|225;304|210|2002|2002|207;4333|4333;5104|5104;604|604;4019|4019|223|51;316|131|131;2486;2484;1|1|325;5|5|5|5|5|5|5|5|5|5;2111|2111|2111|2111|2111|2111;65|65|65|65|65|2002;212|212|212|212|245|245|245|245|245|101|101|212|212|212|212|327|327|327|327|2|2|2|2|2;1|2004|160;2007|2003|2111;601|601|601|225|225|225|225|2|2|2007;5069;321|610|610;2111|2003|2111;1|2004|212|3010|3010;2|2|2|2|2|2|2|2|2|2|2|2|2|2|2|2|2|2|2|2|2|2|2|2|2;5069|5068;3504|102;507|2004;2003|2003|2003;247|247;227|227|227;304|304|2007;2111|270|270;109|109;3699|3699|3699|2003;6016|221;192|284;5067|304|304|304|304|304|304|304|304|5067|304|304|304|304|304|304|304|304;2|2|2|2|314|329;4244|7;142|142|142|101|101|101|101;2007|101;2007|103;171|171|171|330;4|11;2498|7;187|2003|2003|2003|2003|2003|2003;2484|2484|2484;325|2004;101|2004|2004;297|2111;5066|2004|2004|2004;4033|4052|4052|633;2111|2111|2111|2111|2111;2111|2111|208;2003|298|166|166;2|2|4|4|4;2002|2002;2004|101|101;4952|4952|602|4953;1|1|325|5086|5086|325|325|325;1|1|7;2005|2005|2005|2005|2005|2005;3121|3121|3121|3121|3121|3121|3121|3121|3121|3121|3121|3121|5084;3156|3156|3156|3156|3156|3156;2|377;318|318|318|318|318|318;304|2003|547;221|309|314|2111;2003|244;4028|4047|4048;278|278|604;7|2486;225|225|225|225|212|3703|2498;2111|2487;309|309|309|309|309|309;304|2002;4168|4168|225|225|225|225;2|2;109|2487|2111;330|330|330|3274|212|212;305|305|240|240|102;304|304;876;2111|2111|2111|2111;2004|2004|3684|2004|3684|2004;206|2007|2007;2003|2003|3892;2111|2003;109|12;217|304;2004|212|3010|3010;56|192;2003|279|279|279|279|279|279|279|279|279|279|279|279|279|279|279|279;2002|1;2003|2003|2007|2007;301|301|2488;217|304|187;304|2011|2011|304|304|304;2007|2007|2007|2007|2007|2007;3018|865;217;186|101|101|101;316|131;2007|2002|2002|2;221|2002|2002;2004|2004|2004|11;2002|2002|101;304|1056|304|1056;284;2006|264|101|101|101|375|375|375;223|223|304|2002;4335|221;2005|2005;325|325|2002;314|2111;221|5100|2003|2003|2003;2111|2111|2011;1|1|1|1|1|1;4|4|2|2;138|138|327;325|325|323|2003|2003|2003|2003|2003|2003|244;285|285|2111;300|300;304|212|304;156|156|156|308;3261|3261;2499;2498;4006|4006|4006|304|330|330;2004|2004|213|213;3498|142|142|142|101|101|101|101;327|327|327|327|327|327;632|301;885|327;2485|2485|109|109|109|109;2498|2498|11|109;2004|2004|2004|2004|2004|2004|2004|2004;2004|2004|2004|2004|2004|2004;1|2002|2111;605|225|225|225|225;2004|2111;1|2005|375|140|192;164|2111|2111|304|304|304;2496|2496;5|5;221|5100|2003|2003|2003|2003|2003|2003;218|2002;316|601|316|601;300;301;304;304|5067;821|821|2484;2003|2003|4261|2003|2003|4261;2003|301;2004|2004|2004;2002|2002|632;4198|650;620|620|209|209;1|1|1|1|304;5082|327;242|2484|601|2004;327|148|2004|101;2002|2002|2002;218|2002|2002;3638|3638;239|321;2005|375|2|2;2004|2004|2004|2004;221;2006|102|102|2484|2484|4964|4970|304;223|223|605|225|225|225|225|2007;2492|2111;2003|2003;71|881;2004|2004|2004|2004|2004|2004|2004|2004|101|4156|2;109|5079;192|314|314;4|2004|2004|2004|2004|2004|2004|2004|2004|2004|2004|2004|2004|4354;142|142|142|101|101;2007|304;1|2002;314|299|2111;181|2004|101;2004|2004|2004|2004|2004|2004|2004|2004|2004;607|2487|2002;223|223|607|2487|2002;225|225|225|225|212|2006|2006;1|1|1|1|304|212|304;2111|2111|2111;2003|2003|2003|2003|2003;2007|2007|2007|2007;142|142|142|101|101|101;604|4114|300|300;2008;11|11|12|12|12;1|2005|375|1|1|2005|375|140;2002;2003;211|211|211|211|211|211|211|211|211|211|211|211|211|211|211|211|211|211;2006;2004;2005;2008|3558|1156;4998
Colwellia psychrerythraea	304|601|2004;866|1|1;327|327|327;2007|304|2002;66|66|66|66|66|4294|4294|4294|4294|331;252|101|101|101;1004|101|101|101|101;3498|142|142|142|101|101|101|101;4143;2111|2111|2111|2111|2111|6094|304|304|304|2111|222|222|222|222;2003|4049;3121|6020;2003|298|298;4052|4033|633;4168|4168|225|225|225|225|2007;304|296|304;1001|1001|2003|2003|2003|1|1;101|101|101|304;710;503|2002|2111|2111;2004|2004|2004|2;2003|2003|2003|2003|2003|2003|244;2484|2484|102;601|2007|1|3687|2111;11|11|11;235|144;192|314;310|2005|140;304|304|1;2485|2487;2485|2485;192;2003|244|244|244|244|2003|2003;2111|1|1;2003|129;101|101|2111;2498|2002;4168|4168|304|2002;225|212|327|4337;601|304|2002;6016|221;221|2003|2003|2003|2003|2003|2003|304|304|1;3405|284;109;101|101|101|101|101|101|101|325;101;601|131;192|228;4168|4168|605|225|225|225|225;304|1;4019|223|223|9;301|301|304;304|2002;885|327;239|159|159;129|2003;605|225|225|225|225;2484|2484|310;101|101|101|101|191|191;1111|1111;101|3016|3016|3016|3016|3016|3016|3016|3016|3016|3016|3016|3016|3016|3016|2111;109|235;3454;65|65;2006|264|101|101|101|375|375;2004|570|570|161;304|304|304|304|10|5073;101|2111;300|2004;10|10|10|10;136|136;11|5084|5084;148|2004|138;327|327|1139|327;327|1139|327;325|325|325|2011|325|325|325|2011;2495|207;11|1079|2485;3236|3236|2003|2003;181|2004;316|601|316;4|5058|304;3121|5084;306|284|589|589;184|2111;327|327|327|327|327|327|230;325|4335|221;212|212|212|212|245|245|245|245|245;304|304|304;235;2|2008;230;378|11;2|2|2|2|2|2|2|2|2|2|2|2|2|2|2|2|2|2|2|2;4143|2003;2002|2007|11;309|309|309|309|309|309|309|309;2|2|2|2|2|212|246|2484;1;148|148|2004|148;236|2003;2003|129|129;148;4335|633;319|319|2011|101|101|101|101|101|101|101;2005|182;10|10;221|1|2111;101|4016|4014|4014|5|5|5;2004|2004|2004|2004|2004|2004|2004|2004|2004|2004|2004|2004|304;2003|2003|2003|2003|2003|2003|101|6024|304|296;4252|4252;212|304|304;2111|2111;1|2005|375|140;2002|2002|4995|2007|258;3745|3745;131;3415;650|67|67|67|361|361;4011|4011|2111|2111|327;1|2111|221;3016|3016|2111|244;1075|1075;235|4019|4019|223|223|223;130|2|2004;235|2|2|4019|4019|223|223|223;327|4;2004|2004|2004;239|239|239|239;1|2004|212|3010|3010;2011;2499|2499;3623|2111;10|10|101|101|101;4031;12|109|12|12;206|2487|2002;605|225|225|225|225|2007|601;205|304|304|205;506|506|235|4019|4019|223|223|223;101|2007|2007|2007;304|930;3070|5084|5084;5085|5085;235|101|101|101|101|101|101|101|101|101|101|101|101|101|101|101|101|101|101|101|101|101;327|2004;2003|325;2004|4070;244|102|3265;2111|2111|304;605|225|225|225|225|2007|101|101|101|101;101|632|4342|2484|102|2|2|2|2|2;2|2|865|101|304;4041|4010|4042|4042|1|1|1|1|325|325|325|325|3681|4043;109|2007|2007|109|2007|2007;106|1|2111;2007|4|4|4;2499|2499|10|10;2004|148;221|179;5050|5050;325|325|325|325|323;243|243|2485;3702|3702|4019|4019|223|223|223;1|613|314|309|5104|5104;286|286;3943|3943|601;275|3052|2111|70;3268|2003;2007|2002|2002;2484|283;2004|2004|3684|2004;2007|327;1|1|1|221;325|325|323;2004|148|148|148|148|138;873|101|101|101|101;4261;225|225|225|225;2004|2004|2004|2004|2004|2004|2004|2004|2004|2004|2004|2004;80|327;1|2005|375|1|1|2005|375|140;195|2003|2003;375|4023|2006|4973|507;2007|2004|101|101;5050|5050|5050|5050|5050|5050;1|1|1|1;101|814;5059|5059;531|531|531;2006|2004;1151|2111|2111;2;187;2007|2004;2111;2007|2007;239|240|240;2007|2002;2007|2003;2111|2492|2492;102|102|221;304|304|2007;2003|304|304;140|140;148|3714|2004|212|3010|3010;2004|2004;2004|2007;304|304|10|5073;3281;11;10;2486|2003|129;605|225|225|225|225|2007;2007|131;2487|2007;206|2|102|102|2111;309|314|2111;1|4;242|2484|601|2004;1|1;882;880;217|313;221|221|221;101|2111|2111|2111|2111;148|2004|148;12|3877;2|2|2|2|314;2003|2493|2004|2111;2004|101;2|102|102|102|103;2485|2485|109;327;230|230;3979;4006|4006|4006|304|330|330;223|223|225|225|225|225;213|213|213|213|213|213|213|213|213|222;11|11|11|11|11|11|11|11|11|11|11|11|11|11|11|11|11|11|11|11|11|11|11|11|11|11|11|11|11|11;206;218|2002;2004|2004|2004|2004|2004|2004|2004|2004|2004|2004|2004|2004|101|102;4246|1|275|4959|4958|325|325|4954;2004|2493|2111;2499|2487|2499|10|10;2111|2111|235;71;3236|3236|2003|2003|4261;2005|1;2111|2111|330;101|101|101|101|191|191|191;3016|2111|3016|2111;5051|5051;309|309|309|309|309|309;4952|4952|602|4953|213|213|213;247|247|109|268;1|2004;2|2|304|304|2484|4969|4969|4970|304|304;2003|2493|2004;131|316|221|304|304;2004|884;148|101;5040|107|107;2003|298;2003|2003|2003|298|298;2111|2111|2111|2111|2111|2111|331|331;11|11|12;304|210|2002|2002|207;4076|4076|523|523;604|604;101|101|101|101|101|101|101|10|10|10;2004|213|213;4019|4019|223|51;2488;11|304;2486;2484;1|1|325;2002|2002|2002|103|103|103|3794|325|325;10|101|101|101|101;2111|2111|2111|2111|2111|2111;12|12|2002|4178|4178;212|212|212|212|245|245|245|245|245|101|101|212|212|212|212|327|327|327|327|2|2|2|2|2;1|2004|160;2111|2003|2111;129;2007|2002|2002|2;101|223;181|2004|101;518|2003;5069|5068;3504|102;507|2004;3226|2496|2496;103|103|103|1074|3005|2500;2111|2111|605|225|225|225|225|2007|2007|601;247|247;227|227|227;2003|2003|2003|2003|2003|6096;2492|2111;221|328;101|101|101|101|191;11|11|11|109|109|109|109;192|284;5067|304|304|304|304|304|304|304|304|5067|304|304|304|304|304|304|304|304;2|2|2|2|314|329;206|206;142|142|142|101|101|101|101;2007|101;1139|327;171|171|171|330;223|223|223|223|304;4|11;2498|7;187|2003|2003|2003|2003|2003|2003;4076|2484;2484|2484|2484;12|109;184|2111|325;223|223|304|2002;209|209;2002|2002|2002|330;297|2111;5066|2004|2004|2004;4033|4052|4052|633;2111|2111|2111|2111|2111;2003|2003|2003|1|1;2111|2111|208;2003|298|166|166;2|2|4|4|4;2002|2007;101|628;2002|2002;4952|4952|602|4953;1|1|7;2007|2111;1|1|1;3414|3414|3414|3414|3414|3414;3121|3121|3121|3121|3121|3121|3121|3121|3121|3121|3121|3121|5084;2002|2003|2003|2003|2003|2003|2003;2|377;318|318|318|318|318|318;304|2003|547;10|10|10;2003|244;4028|4047|4048;304|2499|2487;101|101|101|101;2004|2004|2004|2004;278|278|604;7|2486;225|225|225|225|212|3703|2498;179|217|244;2111|2487;314|2111;223|223|4168|4168|192;2111|2111|2111|2111|2111|2111|2111|2111|2111|2111|222|222;101|101|2007;4033|633;2|2|2007;247|2004;109|2487|2111;330|330|330|3274|212|212;305|305|240|240|102;304|304;876;2111|2111|2111|2111;206|2007|2007;2003|2003|3892;2111|2003;2005|2005|239|239|239;223|223|304;4335;101|101|304;2004|2004|2004|2004|2004|2004|2004|2004|2004|3509;56|192;505|4;2003|279|279|279|279|279|279|279|279|279|279|279|279|279|279|279|279;1|1|325|2;2002|1;223|223|607|2487|2002|2002;2003|2003|2007|2007;101|314|314|4;301|301|2488;217|304|187;872|2111|1;304|2011|2011|304|304|304;325|231;2007|2007|2007|2007|2007|2007;3018|865;601|192;217;316|131;219;2002|2002|101;304|1056|304|1056;225|225|225|225|2007;101|2007;1001|1001|2003|2003|2003|1|1|101|6024;2005|2005;2005|2003;325|325|2002;236|236|2003;601|605|225|225|225|225|2|2;284;2111|375;2111|2111|2011;101|306;1|1|1|1|1|1;6016|221|221|221;4|4|2|2;5|5|5|5|5;138|138|327;221|5100|1001|1001|2003|2003|2003|1|1;300|300;156|156|156|308;3261|3261;2499;2498;601|601|601|304;223|605|225|225|225|225;223|223|2004;327|327|327|327|327|327;601|601;4022|2003|321;2485|2485|109|109|109|109;101|4|4;2498|2498|11|109;2004|2004|2004|2004|2004|2004|2004|2004;2004|2004|2004|2004|2004|2004;1|2002|2111;3488|605;139|11;2006|102|102;2006|264|101|101|101;2004|2111;1|2005|375|140|192;221|221|221|304;2002|70|70;2111|2003|298;304|5081;2|2|2|2|2|2|2;2002|131;5052|2111|2111;301;223|223|192;304;304|5067;2111|2111|2111|2111|2111|2111|304;821|821|2484;2487|1|1|1;2003|2003|4261|2003|2003|4261;10|10|10|10|10;5080;2485|109;2498|272;2486|2486;2006|5104;324|330;2003|301;219|5066|2004|2004|2004;2002|3584|316|102;4198|650;3781|101;231|231|231;11|109;223|223|225|225|225|225|2007;5082|327;327|148|2004|101;298|4021;11|2498|2002|11;2006|5104|5104;3488|192;2002|2002|2002;218|2002|2002;3638|3638;5040|5040|3156|107|107;239|321;164|129;2485|2485|2003|2003|2003|2003|2003|2003;2005|375|2|2;1|1|1|1|304|3986;221;2006|102|102|2484|2484|4964|4970|304;221|11;2003|325|325|325;223|223|605|225|225|225|225|2007;2111|270|270;164|2111|2111;2003|2003;223|223|223|223|225|225|225|225|2007;71|881;2004|2004|2004|2004|2004|2004|2004|2004|101|4156|2;107|5|5;109|5079;2111|2111|129|2003;4|2004|2004|2004|2004|2004|2004|2004|2004|2004|2004|2004|2004|4354;142|142|142|101|101;2007|304;1|2002;314|299|2111;309|309|309|309|309|309|309|309|309|309|309|309;2004|2004|2004|2004|2004|2004|2004|2004|2004;2111|2111|2111|2111|301;5;2006;225|225|225|225|212|2006|2006;1|1|1|1|304|212|304;2111|2111|2111;2003|2003|2003|2003|2003;142|142|142|101|101|101;2498|2498|109;304|850|850;11|11|11|11|12;109|268;2007|101|101|101|101;2111|2111|2111|2111|235;192|314|314;2002;2003;211|211|211|211|211|211|211|211|211|211|211|211|211|211|211|211|211|211;2499|2487;2004;217|304|205|205|205|205;2007|101|101;4998
Coxiella burnetii	131|316|221|304|304;2111|2111;1|2005|375|140;304|601|2004;217;316|131;223|223|225|225|225|225|2007;2|2|2|2|2|212|246|2484;2003|2003|2003|298|298;192|284;2111|2111|2111|2111|2111|2111|331|331;327|327|327;4011|4011|2111|2111|327;4076|4076|523|523;138;58|206|2|2;1075|1075;930|304;148|101;304|327;235|2|2|4019|4019|223|223|223;2484;2485;4143;319|319|2011;2003|298;101|101|101|101|101|101|101|4091;1|1|1;3121|6020;2005|2003;207|207|207|517;2007|2007|2007;1|2004|160;314|2111;221|5100|2003|2003|2003;235|101|101|101|101|101|101|101|101|101|101|101|101|101|101;5080|5080;101|306;1|1|1|1|1|1;2002|3584|316|102;4|4|2|2;138|138|327;710;503|2002|2111|2111;2007|2002|2002|2;156|156|156|308;3261|3261;1|2004|212|3010|3010;300|300;2111|2111|208;212|212|212|212|245|245|245|245|245|101|101|212|212|212|212|2|2|2|2|2;2003|2003|2003|2003|2003|2003|244;285|285|144;327|327|327|327|327|327;304|850|850|302;375|2003;605|225|225|225|225|2007;3781|101;5085|5085;327|4;297|2111;1|1|1|1|304;310|2005|140;282|282|2002|2002;2498|2498|11|109;2003|2003|2003;2004|2004|2004|2004|2004|2004|2004|2004;327|2004;2004|2004|2004|2004|2004|2004;1|2002|2111;304|304|1;2003|325;304|304|10|5073;247|247;227|227|227;2003|2003|2003|2003|2003|6096;2004|4070;244|102|3265;2006|264|101|101|101;195|2003|2003;2004|2111;221|328;1|2005|375|140|192;2|2|2|2|2|2|2;5082|327;2003|129;4041|4010|4042|4042|1|1|1|1|325|325|325|325|3681|4043;1|2005|375|1|1|2005|375|140;5085|5085|304;507|2004|69;4;2|2|2|2|314|329;192|314;142|142|142|101|101|101|101;2007|101;212|212|304;225|212|327|4337;171|171|171|330;132|385|2111|2111|2111|2111|2111|6094|304|304|304|2111|132|385;109;239|1|1;2484|2484|2484;3702|3702|4019|4019|223|223|223;4006|4006|4006|304|330|330;304|5067;314|299|2111;1|613|314|309|5104|5104;5050|5050|5050|2002;101|101|101|101|101|101|101|325;102;375|4023|2006|507;2484|2484;2004|2004|3684|2004;130|2|2004;192|228;3405|284;4335|221|633;2486;101|314|314;5066|2004|2004|2004;325|325|323;2004|148|148|148|148|138;4033|4052|4052|633;4261;2003|301;304|1;2004|2004|2004;2111|2111|2111|2111|2111;2002|1;301|301|304;4198|650;3498|142|142|142|101|101|101|101;880;885|327;2|2|4|4|4;129|2003;605|225|225|225|225;6076|2003|2003|2003|2003|2007|2007;2002|2003;2002|2002;4952|4952|602|4953;5050|5050|5050|5050|5050|5050;286|286;217|313;5059|5059;1|1|7;327|148|2004|101;298|4021;2004|570|570|161;180;221|221|221|304;2006|5104|5104;230|230;2007|2007|2007|2007|2007|2007;2111;2002|2002|2002;2007|2007;239|240|240;2007|2003;218|2002|2002;3638|3638;2|377;318|318|318|318|318|318;221;2111|2492|2492;102|102|221;103|103|103|1074|3005|2500;3121|3121|3121|3121|3121|3121|3121|3121|3121|3121|3121|3121|5084;239|321;304|304|2007;325|325|2002;140|140;148|2004|138;101|2111;2111|270|270;650|67|67|67|361|361;2004|2007;1|1|1|1|304|3986;2004|2004|2004|2004;278|278|604;3281;2003|2003|2003|2003|2003|2003;2486|2003|129;2111|2487;101|4016|4014|4014|5|5|5;2006|102|102|2484|2484|4964|4970|304;11|1079|2485;2003|325|325|325;4070;223|223|605|225|225|225|225|2007;2492|2111;181|2004;2487|2007;206|2|102|102|2111;309|314|2111;225|212|3703|2498;1|4;242|2484|601|2004;2003|298|298;1|1;882;2003|2003;2003|2005|2005;4040|4040|4040;306|284|589|589;2111|304|304;221|221|221;101|2111|2111|2111|2111;327|327|327|327|327|327|230;192|314|314;246|2005;148|2004|148;12|3877;821|821|2484|102|102|102;4|2004|2004|2004|2004|2004|2004|2004|2004|2004|2004|2004|2004|4354;2|2|2|2|314;5080|2111|2111|2111;236;330|330|330|3274|212|212;2003|2493|2004|2111;1|2005|2004|2004;305|305|240|240|102;2|2|2|2|2|2|2|2|2|2|2|2|2|2|2|2|2|2|2|2;304|2003|547;876;304|2011|2011|304|304|304;1|2004;2111|2111|2111|2111;181|2004|101;2004|101;206|2007|2007;2|102|102|102|103;327;236|2003;2004|2004|2004|304;225|225|225|225|212|2006|2006;2111|2003;2|2|865|101|304;2111|2111|2111;4019|4019|223|51;2007|2005|327;223|223|304;2003|2003|2003|2003|2003;244|244|244|244|2003|2003|6058|6058;142|142|142|101|101|101;3745|3745;140;206;218|2002;2004|2004|2004|2004|2004|2004|2004|2004|2004|2004|2004|2004|101|102;4246|1|275|4959|4958|325|325|4954;148;2003|279|279|279|279|279|279|279|279|279|279|279|279|279|279|279|279;2004|2004|2004|2004|2004|2004|2004|2004|2004|2004|2004|2004;2005|1;2111|2111|330;321|610|610;2005|182;2003|2003|2007|2007;301|301|2488;5051|5051;4011|4011|2111|2111;309|309|309|309|309|309;2002;2003;223|223|607|2487|2002;2006;2004;2005;2484|2484|283;1|1|1|1|304|212|304;650|67|67|67;3018|865
Salmonella enterica	2004|2004|2004|1|1;304|601|2004;221|187;866|1|1;327|327|327;11|209|11|209|11|209|11|209|11|209|11|209|11|209|11|209;244|102|3265;247|247|601|2007|375|375;252|101|101|101;1004|101|101|101|101;4143;3016|2111;3121|6020;2003|298|298;2499|283;2003|2003|2003|244;4052|4033|633;1|2111;1001|1001|2003|2003|2003|1|1;710;503|2002|2111|2111;3330;2111|1;2003|4049|1137|1137|2111;2004|2004|2004|2;2003|2003|2003|2003|2003|2003|244;2484|2484|102;601|2007|1|3687|2111;11|11|11;192|314;310|2005|140;304|304|2003|2003|1|1;10|5073|5073;10|5073;2007|184|2111;304|304|1;2485|2487;2485|2485;192;872|872|872;2003|244|244|244|244|2003|2003;272;2111|1|1;2003|129;206|2;316|601|316|601;301;1014;601|4168|4168|605|225|225|225|225;3581;3702|3702|4019|4019|223|223|223;3405|284;2004|874;101|101|101|101|101|101|101|325;101;206|2487|2002;107;192|228;213|213|213|222;11|209|11|209|11|209|11|209|11|209|11|209;4168|4168|605|225|225|225|225;1|1|1|304;11|601;304|1;301|301|304;330;70|70;304|2002;885|327;101|101|101|101|886;129|2003;605|225|225|225|225;1111|1111;101|3016|3016|3016|3016|3016|3016|3016|3016|3016|3016|3016|3016|3016|3016|2111;109|235;1074|103|1074|3005|2500;3121|5084;2006|264|101|101|101|375|375;2004|570|570|161;101|2111;304|296;1|11;136|136;244|244|244|244|2003|2003|6058|6058;311|322;650|67|67|67|361|361;2495|207;2484|101;11|1079|2485;3236|3236|2003|2003;205|205|205;4070;181|2004;221|1|2111;3012|3012|2006|2006|3012|3012|2006|2006;225|212|3703|2498;4|5058|304;2007|2003|2111;306|284|589|589;327|327|327|327|327|327|230;2492|2492;212|212|212|212|245|245|245|245|245;235;2|2008;230;4143|2003;2002|2007|11;1;304|296|304;101|4016|4014|4014|5|5|5|5|5;148|148|2004|148;236|2003;2004|2004|2004|304;304|850|850|302;2003|129|129;223|223|605|225|225|225|225|2007|601;650|67|67|67;148;4335|633;5086|5086|325|325|325|1|1|325;221|1001|1001;2005|182;10|10;3577|101;1|1|7|7;2007|3016|3016|2111|275|275;2004|162|162;2003|2003|2003|2003|2003|2003|101|6024|304|296;212|304|304;2111|2111;1|2005|375|140;2002|2002|4995|2007|258;4209|4262;4076|4076|523|523;3415;4011|4011|2111|2111|327;3699|3699|3699|2003;2004|2004|2004|2|2;2493|208;1075|1075;235|4019|4019|223|223|223;130|2|2004;235|2|2|4019|4019|223|223|223;327|4;901|101|101|101|101|2484|101;244|244|244|244|2003|2003|101|6024;1|2004|212|3010|3010;2011;235|101|101|101|101|101|101|101|101|101|101|101|101|101|101;11|11|2002;3623|2111;10|10|101|101|101;223|223|223|225|225|225|225;2003|2003|3892;2007|2007|2007|2007;241|102;327|1139|327;605|225|225|225|225|2007|601;205|304|304|205;506|506|235|4019|4019|223|223|223;101|2007|2007|2007;212|212|212|212|245|245|245|245|245|101|101|212|212|212|212|2|2|2|2|2;3070|5084|5084;5085|5085;3759|3759;2492|219;2003|325;2004|4070;2004|2004|2004|2004;212|327|4337;2111|2111|304;4947|4948|5080;101|632|4342|2484|102|2|2|2|2|2;2|2|865|101|304;4041|4010|4042|4042|1|1|1|1|325|325|325|325|3681|4043;109|2007|2007|109|2007|2007;3226|2496|2496;4272|4046|4046|4025|244|244|4025|244|4025|244;3618|3019|3943|3943|601;243|243|2485;601|304|605|225|225|225|225|2|2;589;1|613|314|309|5104|5104;101|101|101;187;275|3052|2111|70;304|297;312|312;2484|2484;2484|283;2004|2004|3684|2004;2007|327;325|325|323;2004|148|148|148|148|138;4261;225|225|225|225;2004|2004|2004|2004|2004|2004|2004|2004|2004|2004|2004|2004;80|327;2007|2487;195|2003|2003;5050|5050|5050;2007|2004|101|101;5050|5050|5050|5050|5050|5050;1|1|1|1;101|814;5059|5059;192|601;531|531|531;1151|2111|2111;2111|101|101;212|3010|3010;2;221|221|221|304;2007|2004;2111;4272|4025|244;2007|2003;4261|4261;2111|2492|2492;102|102|221;11|11;3523|5084;304|304|2007;2003|304|304;101|101;2004|2008;148|3714|2004|212|3010|3010;2004|2004;2004|2007;304|304|10|5073;3281;2111|4024;10;2486|2003|129;2007|2007;605|225|225|225|225|2007;2487|2007;1|1|1|7|7;192|284;2111|270|270|2003;1|4;2111|2003|2003|2111;242|2484|601|2004;1|1;601|4168|4168|192;882;880;2003|2005|2005;217|313;221|221|221;101|2111|2111|2111|2111;148|2004|148;12|3877;223|223|605|225|225|225|225;2003|2493|2004|2111;4009;2004|101;10|10|10|101|101|101|101;2|102|102|102|103;2485|2485|109;327;230|230;3979;4006|4006|4006|304|330|330;206;218|2002;2004|2004|2004|2004|2004|2004|2004|2004|2004|2004|2004|2004|101|102;4246|1|275|4959|4958|325|325|4954;2004|2493|2111;2111|2111|235;2005|1;2111|2111|330;101|101|101|101|191|191|191;4031|4032;2111|2111|4002|2007;4011|4011|2111|2111;2|2|2|2|2|212|246|2484;1|2002;140|140;4212|5084|11|11;2|2|2|2|314;131|316|221|304|304;2004|884;148|101;2003|298;2003|2003|2003|298|298;2111|2111|2111|2111|2111|2111|331|331;304|210|2002|2002|207;4333|4333;5104|5104;604|604;4019|4019|223|51;223|101;316|131|131;2488;2486;2484;2485;2002|2002|2002|103|103|103|3794|325|325;10|101|101|101|101;2111|2111|2111|2111|2111|2111;330|330|330|3274|212|212;1|2004|160;11;4159|601|601;1|2005|375|1|140;205|205|5023;223|225|225|225|225;2111|2003|2111;129;3745|3745;101|223;181|2004|101;518|2003;2|2|2|2|2|2|2|2|2|2|2|2|2|2|2|2|2|2|2|2|2|2|2|2|2;101|101|101|101|101|101|101|4|4;3504|102;507|2004;2007|4|4|4;3261|101|101|101|101|101|101|101;12|12|2002;103|103|103|1074|3005|2500;247|247;227|227|227;2003|2003|2003|2003|2003|6096;2111|270|270;3227|3227|2007|2007|2007|311;221|328;101|101|101|101|191;138;206|2|102|102|2111;2004|601|605|225|225|225|225;2|2|2|2|314|329;4052|4052|633;142|142|142|101|101|101|101;2007|101;171|171|171|330;4|11;187|2003|2003|2003|2003|2003|2003;184|2111|325;223|223|304|2002;2002|2002|2002|330;3787|2006;5066|2004|2004|2004;2008|2004|2004|2004|2004|2004|2004|2004|2004|2004;286|286;304|304|304|304;4033|4052|4052|633;4161|1|1|221;223|4168|4168|605|225|225|225|225;2004|213;2111|2111|2111|2111|2111;2003|2003|2003|1|1;103|103|2500;2111|2111|208;2003|2003;2003|298|166|166;2|2|4|4|4;5066|2004|2004|2004|5066|2004|2004|2004;101|628;2111|2111|205;2002|2002;2004|101|101;4952|4952|602|4953;1|1|325|5086|5086|325|325|325;3735|237;1|1|7;2007|2111;1|1|1;3121|3121|3121|3121|3121|3121|3121|3121|3121|3121|3121|3121|5084;2007|1;3156|3156|3156|3156|3156|3156;2002|2003|2003|2003|2003|2003|2003;2|377;318|318|318|318|318|318;636;221|309|314|2111;375|375;4028|4047|4048;304|375;101|101|101|101;278|278|604;7|2486;304|2111|2111;2111|2487;284;4033|633;2|2|2007;2007|2007|1;304|2006;5084|301;109|2487|2111;106|2111;305|305|240|240|102;304|304;150|223;2004|2004|2004|2004|2004|2004|2004|2004|2004|2004|2004|2004|304;2111|2111|2111|2111;206|2007|2007;605|225|225|225|225|2007|2007;2111|2003;225|225|225|225|601;2005|2005|239|239|239;101|101|304;217|304;309|309|309|309|309|309|309|309|309|309|309|309|309;2004|2004|2004|2004|2004|2004|2004|2004|2004|3509;56|192;138|138|327;2003|279|279|279|279|279|279|279|279|279|279|279|279|279|279|279|279;2004|2004|2004|2004|2004|2004|2111;2002|1;301|301;2003|2003|2007|2007;101|314|314|4;301|301|2488;217|304|187;304|2011|2011|304|304|304;2007|2007|2007|2007|2007|2007;3018|865;805;217;186|101|101|101;316|131;2007|2002|2002|2;2002|2002|101;304|1056|304|1056;2004|604;101|603|101;101|2003;101|2007;4335|221;319|319|2011;2005|2005;2005|2003;325|325|2002;236|236|2003;2007|2007|2007|3227|3227;314|2111;2111|2111|2011;4011|323|323|323|323|2111|4011|4011|2111|2111|132|385;101|306;1|1|1|1|1|1;4|4|2|2;505|4;101|101|162|162|311;2111|2111|225|225|225|225;156|156|156|308;3261|3261;312|235;219|206|2003;300|300;164|129;3498|142|142|142|101|101|101|101;325|325|325|325|325|325|323;223|223|2004;327|327|327|327|327|327;3512|3512|3512|3512|3512|3512|3512|3512|3512|3512|3512|3512|3512|3512|3512|3512|3512|3512|274;2485|2485|109|109|109|109;239|159|159;2498|2498|11|109;2004|2004|2004|2004|2004|2004|2004|2004;2004|2004|2004|2004|2004|2004;1|2002|2111;2006|102|102;2006|264|101|101|101;1|2005|375|140|192;2003|2007|213|213|213;2111|2003|298;304|5081;2|2|2|2|2|2|2;2010|2111;212|212|304;101|2|2|2|2;3236|3236|4261|217;239|1|1;3227|3227|325;304;304|5067;853|601|2007;821|821|2484;2003|2003|4261|2003|2003|4261;5080;2485|109;101|4|4;2486|2486;2003|301;2004|2004|2004;2002|3584|316|102;4198|650;3781|101;1|1|1|1|304;2007|2007|3895;11|2485;5082|327;5065|5065|5065|5065|5065|5065;327|148|2004|101;298|4021;2002|187|205|205;2002|2002|2002;11|5;218|2002|2002;3638|3638;564;239|321;3706|301;2005|375|2|2;1|1|1|1|304|3986;221;11|11|12|12|12;505;2004|2484;2006|102|102|2484|2484|4964|4970|304;2492|2111;307|307;164|2111|2111;4212|5084|11|11|11;605;2003|279;2007|2002|2002;2002|12;71|881;2004|2004|2004|2004|2004|2004|2004|2004|101|4156|2;4|2004|2004|2004|2004|2004|2004|2004|2004|2004|2004|2004|2004|4354;4|4;142|142|142|101|101;375|4023|2006|507;304|2003|547;601|131;314|299|2111;2004|2004|2004|2004|2004|2004|2004|2004|2004;607|2487|2002;5;225|225|225|225|212|2006|2006;1|1|1|1|304|212|304;2111|2111|2111;2500;2003|2003|2003|2003|2003;4091;101|101|101|101|101|101|101|101;142|142|142|101|101|101;1|2004;604|4114|300|300;322|607|2487|2002|311;2003|2003|2003|2003|2003|2003;2007|101|101|101|101;192|314|314;101|4;2002;2003;223|223|607|2487|2002;2006;2004;2005;2008;4998;148|2004|138
Francisella tularensis	217;2004|884;2111|2111;186|101|101|101;2485|2485|150;304|601|2004;325|325|325|325|325|325|323;2005;3226|3226|2496|2496;2003|2003|2003|298|298;2007|2002|2002|2;131;3415;2002|2002|101;4011|4011|2111|2111|327;4076|4076|523|523;1|2005|375|140;3699|3699|3699|2003;930|304;148|101;130|2|2004;2486;101|223;2007|2007|3895;206|206;327|1139|327;325|325|2002;1|2004|160;221|5100|2003|2003|2003;2111|2111|2011;5080|5080;2|2|865|101|304;1|1|1|1|1|1;1|2111;2002|3584|316|102;4|4|2|2;321|610|610;5080|2111|2111;138|138;2111|2003|2111;1|1|1|1|304;192|228;2007|2007|2007|2007;2003|2003|2003|2003;156|156|156|308;1|2004|212|3010|3010;300|300;3498|142|142|142|101|101|101|101;2004|2004|2004|2;2003|2003|2003|2003|2003|2003|244;242|601|2004;2493|2111;2005|2005|239|239|239;507|2004;3005|2500|3005|2500;5085|5085;297|2111;212|212|212|212|245|245|245|245|245|101|101|212|212|212|212;2003|298|166|166;310|2005|140;3121|3121|3121|3121|3121|3121|5084;5104|5104;2498|2498|11|109;327|327|327|327|327|327;327|2004;2004|2004|2004|2004|2004|2004;1|2002|2111;304|304|1;2003|325;2007|2487;227|227|227;2004|4070;244|102|3265;195|2003|2003;2004|2111;221|328;2002|2002;3504|102;2003|129;328|225|101|101;138;3281;192|314|314;2004|601|605|225|225|225|225;2|2|2|2|314|329;4041|4010|4042|4042|1|1|1|1|325|325|325|325|3681|4043;2005|2005;2111|2111|2111|2111|2111|2111;2005|375|1|1|2005|375|140;2007|101;2004|148;212|212|304;225|212|327|4337;171|171|171|330;218|2002;650|67|67|67|361|361;197|2003|129|2486;304;503|2002|2111|2111|2111|2111;2111|2003;3702|3702|4019|4019|223|223|223;304|5067;314|299|2111;1|613|314|309|5104|5104;5082|327;880|4020|4045;325|325|325|325|323;821|821|2484;312|312;2484|2484;3018;2004|2004|3684|2004;217|304|187;2004|2004|2004|2004|2004|2004|2004|2004|2004;148|148|148|148|138;4335|221|633;375|4023|2006;2007|327;2004|2004|2004|2004|2004|2004|2004|2004|101|4156|2;2485|109;5066|2004|2004|2004;2007|2007|2007;305|305|102;880;886|886;206|2003|325;4261;2003|301;882;2004|2004|2004;2111|2111|2111|2111|2111;2002|1;301|301|304;150|150;2111|2111|208;10|5073;885|327;2|2|4|4|4;129|2003;605|225|225|225|225;3115|3115;1111|1111;4952|4952|602|4953;5050|5050|5050|5050|5050|5050;1|1|1|1;5059|5059;327|148|2004|101;298|4021;2004|570|570|161;131|316|221;2;221|221|221|304;2485|2487;2111;2002|2002|2002;2007|2007;282|282|2002|2002;11|11|2002|12|12|12;2007|2003;3638|3638;2|377;247|247;221;2111|2492|2492;304|2003|547;136|136;4019|4019|223|4019|4019|223|51;318|318|318|318|318|318;244|244|244|244|2003|2003|6058|6058;239|321;140|140;4019|223|109;2487|2007;101|2111;2005|375|2|2;2004|2004;2004|2007;1|1|1|1|304|3986;2004|2004|2004|2004;278|278|604;239|1|1;2495|207;2111|2487;2006|102|102|2484|2484|4964|4970|304;2011;2111|270|270;181|2004;309|309|309|309|309|309;192|284;309|314|2111;225|212|3703|2498;3781|101;1|2005|375|140|192;3962|3962|2003;327|327|327;2003|298|298;4033|633;1|1;304|2002;2006|264|101|101|101|375;2003|2003;304|2007;217|313;306|284|589|589;221|221|221;101|2111|2111|2111|2111;327|327|327|327|327|327|230;212|212|212|212|245|245|245|245|245;876|101;12|3877;4|2004|2004|2004|2004|2004|2004|2004|2004|2004|2004|2004|2004|4354;2|2|2|2|314;330|330|330|3274|212|212;2003|2493|2004|2111;305|305|240|240|102;2|2|2|2|2|2|2|2|2|2|2|2|2|2|2|2|2|2|2|2;2004|2004|2004|2004|2004|2004|2004|2004|2004|2004|2004|2004|304;304|2011|2011|304|304|304;2111|2111|2111|2111;181|2004|101;2004|101;206|2007|2007;2|102|102|102|103;327;236|2003;2004|2004|2004|304;225|225|225|225|212|2006|2006;4006|4006|4006|304|330|330;1|1|1|1|304|212|304;2111|2111|2111;10;2003|2003|2003|2003|2003;300|2004|2004|2004|2004|2004|2004|2004|2004|2004;142|142|142|101|101|101;217|304;206;2492|2111;192|314;4246|1|275|4959|4958|325|325|4954;148;2003|279|279|279|279|279|279|279|279|279|279|279|279|279|279|279|279;206|206|2487|2002;2004|2004|2004|2004|2004|2004|2004|2004|2004|2004|2004|2004;2005|1;2111|2111|330;710;2005|182;206|2|102|102|2111;2003|2003|2007|2007;101|4016|4014|4014|5|5|5;2111|2111|2111|2111|2111|2111|331|331;2007|3016|3016|2111|275|275;75|10|75|10;2003;2006;2004;1|2004;2484|2484|283;2007|2007|2007|2007|2007|2007;650|67|67|67;2003|2003|2003|2003|2003|2003|244|2007|2007
Hahella chejuensis	10|10|10|107|223|107|223;2004|2004|2004|1|1;304|601|2004;206|206|2487;866|1|1;282|282|2002|2002;885|2|2|2|2|2|327;2007|304|2002;2004|2004|213;252|101|101|101;3498|142|142|142|101|101|101|101;4143;2008|101;304|304|304|304|10|5073;3121|6020;2003|298|298;2003|244|246|246;304|2007|304|2007;1|2111;1001|1001|2003|2003|2003|1|1;101|101|101|304;710;503|2002|2111|2111;132|385|3016|3016|3016|3016|3016|3016|3016|3016|3016|3016|3016|3016|3016|3016|2111;2003|4049|1137|1137|2111;4011|4011|2111|2111|4011|323|323|323|323|2111|132|385;2004|2004|2004|2;2003|2003|2003|2003|2003|2003|244;2484|2484|102;11|11|11;235|144;192|314;310|2005|140;327|327|327;10|5073|5073;107|5;10|5073;304|304|1;2485|2487;2485|2485;192;2003|244|244|244|244|2003|2003;2111|1|1;2003|129;316|601|316|601;11|11|11|11;601|4168|4168|605|225|225|225|225;225|212|327|4337;4210;6016|221;4011|323|323|323|323|2111|4011|4011|2111|2111;223|223|4168|4168|192;3405|284;300|300;101|101|101|101|101|101|101|325;101;192|228;11|11|11|11|11|11|11|2002;4168|4168|605|225|225|225|225;1|1|1|304;11|601;304|1;2005|2005|221|221|221;301|301|304;304|2002;129|2003;605|225|225|225|225;2484|2484|310;101|101|101|101|191|191;1111|1111;5|5;101|4016|4014|4014|5|5|5|5;1|1|11|11|11|10;4216|4216|4216|4216;2006|264|101|101|101|375|375;2007|225|225|225|225;2004|570|570|161;2484|2484|297;2487|2011;101|2111;10|10|10|10;136|136;2007|2007|2007|2007;206|2487;327|327|1139|327;6|6|6;2495|207;11|1079|2485;3236|3236|2003|2003;205|205|205;4070;181|2004;221|1|2111;4011|323|323|323|323|2111|4011|4011|2111|2111|327|132|385;225|212|3703|2498;3962|3962|2003;375|4023|2006;55|304;4168|4168;3121|5084;306|284|589|589;184|2111;327|327|327|327|327|327|230;325|4335|221;2007|225;4159|601|601;235;236;230;2|2008;223|223|304|2002|2007;5014|66|66|66|66|66|4294|4294|4294|4294;144|4091;218|2002;2|2|2|2|2|212|246|2484;1;148|148|2004|148;236|2003;73|73|2002;148;601|225|225|225|225|2|2|2007;319|319|2011|101|101|101|101|101|101|101;2005|182;243|243|2498|10|10;10|10;2003|2003|2003|2003|2003|2003|101|6024|101|6024|304|296;1|1|7|7;2004|2004|2004|2004|2004|2004|2004|2004|2004|2004|2004|2004|304;10|10|246;101|2484;650|67|67|67;2111|2111;1|2005|375|140;2002|2002|4995|2007|258;4209|4262;3745|3745;131;650|67|67|67|361|361;4011|4011|2111|2111|327;5|5|5|5;3699|3699|3699|2003;2004|2004|2004|2|2;1075|1075;235|4019|4019|223|223|223;130|2|2004;235|2|2|4019|4019|223|223|223;327|4;11|2498|2002;2003|187;2004|2004|2004;181|2004|101;4011|4011|2111|2111|327|132|385|4011|323|323|323|323|2111|4011|4011|2111|2111|132|385;3623|2111;10|10|101|101|101;4031;2003|2003|3892;1|1|1|10;4198|650;327|1139|327;605|225|225|225|225|2007|601;205|304|304|205;506|506|235|4019|4019|223|223|223;101|2007|2007|2007;3781|101;3070|5084|5084;5085|5085;2111|304|2002;6|207;4046|4046|4025|244|244|4046|4046|4025|244|244;327|2004;247|247|2004;3016|3016|3016|3016;2003|325;2004|4070;1|1|1|1|304|3986;195|2003|2003;235|101|101|101|101|101|101|101|101|101|101|101|101|101|101|101|101|101|101|101|101|101;4947|4948|5080;101|632|4342|2484|102|2|2|2|2|2;6016|221|221;2|2|865|101|304;4041|4010|4042|4042|1|1|1|1|325|325|325|325|3681|4043;109|11|11;213|213|213;2111|2111|2111|2111|2111|2111|2111|2111|2111|2111|2111;106|1|2111;2007|4|4|4;2111|2111|605|225|225|225|225|2007;2004|148;243|243|2485;3702|3702|4019|4019|223|223|223;1|613|314|309|5104|5104;212|212|212|212|101|101|212|212|212|212|327|327|327|327|2|2|2|2|2;241;187;3943|3943|601;275|3052|2111|70;3268|2003;2007|210;304|297;2007|2002|2002;2499|10|10;2484|2484;2484|283;2004|2004|3684|2004;2007|327;1|613|314|309;2004|2004|2004|2004|2004|2004|2111;2007|304|2002|2007;5065|5065|5065|5065|5065|5065;325|325|323;2004|148|148|148|148|138;873|101|101|101|101;225|225|225|225;103|103|103|1074|3005|2500;2002|1;80|327;1|2005|375|1|1|2005|375|140;601|601|601|601|601|601|601|225|225|225|225|2|2|2007;5050|5050|5050;2007|2004|101|101;5050|5050|5050|5050|5050|5050;286|286;101|814;5059|5059;531|531|531;2006|2004;10|5073|267|5073;180;221|221|221|304;243|2498|10|10|10;2007|2004;2111;2003|298|304|304|304;2007|2007;239|240|240;2007|2002;2007|2003;650;102|102|221;109|2498;11|11;3523|5084;304|304|2007;2003|304|304;140|140;225|225|225|225|2|2|2007;2004|2004;2004|2007;3281;11;10;2486|2003|129;605|225|225|225|225|2007;2007|131;2487|2007;192|284;109|109;1|4;2002|2002|2002|330;1|1;223|605|225|225|225|225|2007|2007|601;882;880;2003|2005|2005;217|313;221|221|221;101|2111|2111|2111|2111;148|2004|148;12|3877;223|223|605|225|225|225|225;2003|2493|2004|2111;2111|2492|2492;309|309|309|309|309|309|309|309|309|309|309|309|309;2007|2007|304|2002;2004|101;107|223|107|223;2|102|102|102|103;2485|2485|109;327;325;3979;4161|1|1;4006|4006|4006|304|330|330;223|223|225|225|225|225;207;206;206|206|209|209;2004|2004|2004|2004|2004|2004|2004|2004|2004|2004|2004|2004|101|102;2004|2493|2111;2111|2111|235;3236|3236|2003|2003|4261;2005|1;2111|2111|330;101|101|101|101|191|191|191;3016|2111|3016|2111;316|206;309|309|309|309|309|309;511|632|2484|511|632|2484;601|131;3953|325;1|2004;2484|2484|283;2|2|304|304|2484|4969|4969|4970|304|304;2003|2493|2004;131|316|221|304|304;2004|884;223|223|223|223|223|223|605|225|225|225|225|2007|2007;148|101;5040|107|107;2003|298;2003|2003|2003|298|298;2111|2111|2111|2111|2111|2111|331|331;4011|323|323|323|323|2111|4011|4011|2111|2111|132|385|4011|323|323|323|323|2111;304|210|2002|2002|207;5104|5104;4011|323|323|323|323|2111|4011|4011|2111|2111|327|132|385|4011|323|323|323|323|2111;4076|4076|523|523;604|604;129|328|328|328|328;4019|4019|223|51;316|131|131;2486;2484;2485;223|4168|4168|304|2002;2002|2002|2002|103|103|103|3794|325|325;10|101|101|101|101;2111|2111|2111|2111|2111|2111;65|65|65|65|65|2002;142|142|142|101|101|101|101;1|2004|160;4011|323|323|323|323|2111|4011|4011|2111|2111|327;304|296|304|296;5040|5040|3156|107;321|610|610;2111|2003|2111;532|532;1|2004|212|3010|3010;518|2003;2007|327|2004;2|2|2|2|2|2|2|2|2|2|2|2|2|2|2|2|2|2|2|2|2|2|2|2|2;5069|5068;101|101|101|101|101|101|101|2498;3174|222;3504|102;2002|10|10;3226|2496|2496;901|101|101|101|101|101;2003|2003|2003;304|304|2002;247|247;227|227|227;2003|2003|2003|2003|2003|6096;2111|304|304|304|304|304;2111|270|270;221|328;2111|2111|2111|2111|2111|6094|132|385|2111|2111|2111|2111|2111|6094;101|101|101|101|191;2007|2007|2007|2007|2007|2007;206|2|102|102|2111;2|2|2|2|314|329;206|206;2499|10;2007|101;187|2003|2003|2003|2003|2003|2003;164|2111|2111;5039|5039;171|171|171|330;223|223|223|223|304;4|11;507|2004;2484|2484|2484;10|304;3261|3261|3261;223|223|304|2002;242|2484|601|2004;3787|2006;297|2111;109;5066|2004|2004|2004;2007|2002|2002|2;4033|4052|4052|633;601|605|225|225|225|225;2002|3584|316|102|2|2|2|2;2111|2111|2111|2111|2111;2003|2003|2003|1|1;2111|2111|208;223|223|223|605|225|225|225|225;71|881;2|2|4|4|4;2111|2111|2111|2111|2111|6094|132|385|4011|323|323|323|323|2111;2002|2007;101|628;2002|2002;2004|101|101;4952|4952|602|4953;132|385|2111|2111|2111|2111|2111|2111;1|1|7;2007|2111;1|1|1;2002|2002|10;2005|2005|2005|2005|2005|2005;3121|3121|3121|3121|3121|3121|3121|3121|3121|3121|3121|3121|5084;2003|298|166|166;2007|223|223;2002|2003|2003|2003|2003|2003|2003;2005|2003;11|10|378;318|318|318|318|318|318;304|2003|547;221|309|314|2111;2003|244;230|230;223|304|2002;101|101|101|101;11|109|11|11|11|11;278|278|604;7|2486;225|225|225|225|212|3703|2498;179|217|244;2111|2487;132|385|132|385|2111|2111|2111|2111|2111|6094|222|222|222|222;314|2111;4011|4011|2111|2111|2111|2111|2111|2111|2111|6094|304|304|304|2111|222|222|222|222|132|385|4011|323|323|323|323|2111|4011|4011|2111|2111|327|132|385;101|101|2003;2007|2007|304;4033|633;2|2|2007;4168|4168|225|225|225|225;304|2006;246|2005;109|2487|2111;330|330|330|3274|212|212;305|305|240|240|102;304|304;876;2111|2111|2111|2111;206|2007|2007;11|246;605|225|225|225|225|2007|2007;2111|2003;5080|2004|2004|2004;2005|2005|239|239|239;223|223|304;101|101|304;217|304;2004|2004|2004|2004|2004|2004|2004|2004|2004|3509;56|192;1|1|325|2;4011|323|323|323|323|2111|4011|4011|2111|2111|132|385|4011|323|323|323|323|2111|4011|4011|2111|2111|327|132|385|4011|323|323|323|323|2111;2004|2004|2004|2004|2004|2004|2004|2004|2004|2004|2004|2004;11|246|246;301|301;2003|2003|2007|2007;301|301|2488;872|2111|1;2003|129|2003|2003;2|2;304|2011|2011|304|304|304;325|231;6|6|10|10;3018|865;805;601|192;217;186|101|101|101;2007|605|225|225|225|225|2007|2007;316|131;4019|223|223|2004|2004|2004;219;2004|2004|2004|11;2002|2002|101;304|1056|304|1056;876|2003;1|1|1|10|273|273;101|2007;4335|221;1001|1001|2003|2003|2003|1|1|101|6024;2005|2005;206|2487|2002;73|73|73|73;2111|2111|2111|2111|2111|6094|304|304|304|2111|132|385;236|236|2003;601|605|225|225|225|225|2|2;284;2111|2111|2011;5080|5080;4011|323|323|323|323|2111|4011|4011|2111|2111|132|385;1|1|1|1|1|1;109|11;4|4|2|2;138|138|327;4011|4011|2111|2111|4011|4011|2111|2111;223|223|223|223|605|225|225|225|225|2007;2002|2002|11|64;304|212|304;156|156|156|308;3261|3261;231|231|231;4246|1|275|4959|4958|325|325|4954;223|605|225|225|225|225;4011|4011|2111|2111|4011|323|323|323|323|2111;327|327|327|327|327|327;601|601;4022|2003|321;2002|223;2111|101;2485|2485|109|109|109|109;101|4|4;2498|2498|11|109;2004|2004|2004|2004|2004|2004|2004|2004;2004|2004|2004|2004|2004|2004;1|2002|2111;3488|605;101|886;2111|2484|2484|2484|1144|231|223;2004|2111;1|2005|375|140|192;6076|2003|2003|2003|2003|2007|2007;304|211|211|211;2002|70|70;2|2|2|2|2|2|2;206|2003;4168|4168|192;2002|131;101|3016|3016|3016|3016|3016|3016|3016|3016|3016|3016|3016|3016|3016|3016|2111;212|212|304;101|2|2|2|2;325|325|2002;301;223|223|192;304;221|2111;304|5067;2003|2003|4261|2003|2003|4261;2111|2111|2111|2111|2111|6094|304|304|304|2111|222|222|222|222|132|385;5080;2485|109;3236|3236|217;2003|301;4011|323|323|323|323|2111|4011|4011|2111|2111|132|385|2111|2111|2111|2111|2111|6094;219|5066|2004|2004|2004;4168|4168|192|1;2002|3584|316|102;4011|323|323|323|323|2111|4011|4011|2111|2111|132|385|4011|323|323|323|323|2111|4011|323|323|323|323|2111|4011|4011|2111|2111|132|385;150|150;2011|10;620|620|209|209;1|1|1|1|304;2007|605|225|225|225|225;601|225|225|225|225|2|2;11|2485;325|325|325|325|323;5082|327;2004|160;327|148|2004|101;298|4021;221|5100;309|309|309;3697|2485|2485|4335|633;299|131;3488|192;2002|2002|2002;4011|4011|2111|2111|327|132|385|4011|323|323|323|323|2111|4011|4011|2111|2111|327|4011|323|323|323|323|2111;3638|3638;2002|2002|2002|2002;239|321;10|304|2002;2005|375|2|2;101|101|2003|2003|2003|2003|2003|2003|2003;244|102|3265;221;2002|12|12|12|11;2004|2484;2006|102|102|2484|2484|4964|4970|304;221|11;2003|325|325|325;10|2002;5051|5051;2492|2111;1139|327;2003|2003;2002|11;2003|2007;2004|2004|2004|2004|2004|2004|2004|2004|101|4156|2;109|5079;901|101|101|101|101|331|102|102;2|377;5084|5084;821|821|2484|102|102|102;4|2004|2004|2004|2004|2004|2004|2004|2004|2004|2004|2004|2004|4354;206|206|206|206;142|142|142|101|101;2007|304;1|2002;109|109|11;314|299|2111;4168|4168|304;2004|2004|2004|2004|2004|2004|2004|2004|2004;607|2487|2002;2111|2111|2111|2111|301;223|223|607|2487|2002;225|225|225|225|212|2006|2006;1|1|1|1|304|212|304;2111|2111|2111;2003|2003|2003|2003|2003;244|244|244|244|2003|2003|6058|6058;142|142|142|101|101|101;2|2|2|2|314;604|4114|300|300;206|206|2007;11|11|11|11|12;511|632|2484;2003|2003|2003|2003|2003|2003;2007|101|101|101|101;192|314|314;2002;2003;211|211|211|211|211|211|211|211|211|211|211|211|211|211|211|211|211|211;2006;2004;2005;2007|101|101;4998;148|2004|138
Idiomarina loihiensis	304|601|2004;304|3986;866|1|1;282|282|2002|2002;2004|2004|213;252|101|101|101;1004|101|101|101|101;4143;2008|101;3121|6020;2003|298|298;1|2111;101|101|101|304;710;503|2002|2111|2111;2002|304;2004|2004|2004|2;2003|2003|2003|2003|2003|2003|244;2484|2484|102;192|314;310|2005|140;327|327|327;304|304|1;2485|2487;2485|2485;192;2003|244|244|244|244|2003|2003;2111|1|1;2003|129;206|2;4168|4168|304|2002;601|4168|4168|605|225|225|225|225;225|212|327|4337;207|10;3405|284;101|101|101|101|101|101|101|325;2485|2485|2485|2485|2485;107;209|209;192|228;213|213|213|222;4168|4168|605|225|225|225|225;304|1;4019|223|223|9;301|301|304;70|70;304|2002;2111|2111|223|223|304|2002;885|327;239|159|159;129|2003;605|225|225|225|225;2484|2484|310;5|6;1111|1111;101|4016|4014|4014|5|5|5|5;109|235;2485|109|109|109;2006|264|101|101|101|375|375;2004|570|570|161;101|2111;10|10|10|10;136|136;148|2004|138;3226|3226|2496|2496;650|67|67|67|361|361;11|1079|2485;4070;181|2004;3962|3962|2003;316|601|316;4|5058|304;3156|3156|3156|3156|3156|3156|3156;3121|5084;306|284|589|589;184|2111;327|327|327|327|327|327|230;325|4335|221;235;2|2008;230;5014|66|66|66|66|66|4294|4294|4294|4294;1;148|148|2004|148;236|2003;140;148;319|319|2011|101|101|101|101|101|101|101;2005|182;10|10;221|1|2111;2004|2004|2004|2004|2004|2004|2004|2004|2004|2004|2004|2004|304;101|2484;212|304|304;2111|2111;1|2005|375|140;2499|10|11|11|11;3745|3745;131;3415;4011|4011|2111|2111|327;2493|208;1075|1075;130|2|2004;235|2|2|4019|4019|223|223|223;327|4;1|2004|212|3010|3010;2011;235|101|101|101|101|101|101|101|101|101|101|101|101|101|101;3623|2111;10|10|101|101|101;4031;206|2487|2002;2498|2498;506|506|235|4019|4019|223|223|223;304|930;3070|5084|5084;5085|5085;327|2004;247|247|2004;2003|325;2004|4070;244|102|3265;2111|2111|304;213|213|213|213|213|213|213|213|213;101|632|4342|2484|102|2|2|2|2|2;2|2|865|101|304;4041|4010|4042|4042|1|1|1|1|325|325|325|325|3681|4043;3618|3019|3943|3943|601;3702|3702|4019|4019|223|223|223;1|613|314|309|5104|5104;1|1|1|1;2007|210;2484|2484;2484|283;2004|2004|3684|2004;2007|327;2004|2004|2004|2004|2004|2004|2111;2004|148|148|148|148|138;4261;225|225|225|225;103|103|103|1074|3005|2500;2004|2004|2004|2004|2004|2004|2004|2004|2004|2004|2004|2004;80|327;1|2005|375|1|1|2005|375|140;195|2003|2003;375|4023|2006|4973|507;2007|2004|101|101;286|286;101|814;5059|5059;531|531|531;2006|2004;1151|2111|2111;221|221|221|304;650;2007|2004;2111;2007|2007;239|240|240;2007|2003;2111|2492|2492;102|102|221;3523|5084;304|304|2007;140|140;2004|2004;2004|2007;304|304|10|5073;3281;11;10;2486|2003|129;605|225|225|225|225|2007;2487|2007;206|2|102|102|2111;225|225|225|225|225;221|221;1|4;242|2484|601|2004;1|1;882;880;217|313;221|221|221;101|2111|2111|2111|2111;148|2004|148;12|3877;4107|4952;2003|2493|2004|2111;309|309|309|309|309|309|309|309|309|309|309|309|309;3488|4168|4168|192;2004|101;2|102|102|102|103;2485|2485|109;327;101;230|230;4006|4006|4006|304|330|330;223|223|225|225|225|225;206;218|2002;2004|2004|2004|2004|2004|2004|2004|2004|2004|2004|2004|2004|101|102;2111|2111|235;3236|3236|2003|2003|4261;2005|1;2111|2111|330;101|101|101|101|191|191|191;3016|2111|3016|2111;5051|5051;4011|4011|2111|2111;2|2|2|2|2|212|246|2484;601|131;1|2004;131|316|221|304|304;148|101;2003|298;2003|2003|2003|298|298;2111|2111|2111|2111|2111|2111|331|331;304|210|2002|2002|207;5104|5104;604|604;101|101|101|101|101|101|101|10|10|10;4019|4019|223|51;2488;11|304;2486;2484;2002|2002|2002|103|103|103|3794|325|325;589|284;4052|4052|633;212|212|212|212|245|245|245|245|245|101|101|212|212|212|212|327|327|327|327|2|2|2|2|2;142|142|142|101|101|101|101;1|3270;1|2004|160;5040|5040|3156|107;2111|2003|2111;129;4076|4076|523|523;181|2004|101;518|2003;2|2|2|2|2|2|2|2|2|2|2|2|2|2|2|2|2|2|2|2|2|2|2|2|2;5069|5068;3504|102;507|2004;2007|4|4|4;2003|2003|2003;247|247;227|227|227;2003|2003|2003|2003|2003|6096;2492|2111;221|328;101|101|101|101|191;192|284;2|2|2|2|314|329;206|206;2499|10;2007|101;171|171|171|330;223|223|223|223|304;4|11;2498|7;187|2003|2003|2003|2003|2003|2003;101|101|101|101|101;10|304;184|2111|325;297|2111;5066|2004|2004|2004;4033|4052|4052|633;601|605|225|225|225|225;2111|2111|2111|2111|2111;3498|142|142|142|101|101|101|101;2003|298|166|166;2|2|4|4|4;3115|3115;101|628;2002|2002;4952|4952|602|4953;1|1|325|5086|5086|325|325|325;4040|4040|4040;1|1|7;2007|2111;1|1|1;3121|3121|3121|3121|3121|3121|3121|3121|3121|3121|3121|3121|5084;2002|2003|2003|2003|2003|2003|2003;2005|2003;2|377;309|309|309|309|309|309|309|309|309|309|309|309;304|2003|547;221|309|314|2111;2003|244;223|304|2002;101|101|101|101;278|278|604;7|2486;225|225|225|225|212|3703|2498;2111|2487;284;223|223|4168|4168|192;4033|633;2|2|2007;246|2005;109|2487|2111;330|330|330|3274|212|212;305|305|240|240|102;876;2111|2111|2111|2111;206|2007|2007;605|225|225|225|225|2007|2007;2111|2003;2005|2005|239|239|239;223|223|304;101|101|304;2004|2004|2004|2004|2004|2004|2004|2004|2004|3509;56|192;138|138|327;2003|279|279|279|279|279|279|279|279|279|279|279|279|279|279|279|279;1|1|325|2;2002|1;11|246|246;2003|2003|2007|2007;301|301|2488;217|304|187;872|2111|1;304|2011|2011|304|304|304;2007|2007|2007|2007|2007|2007;3018|865;601|192;217;186|101|101|101;316|131;2007|2002|2002|2;2002|2002|101;304|1056|304|1056;225|225|225|225|2007;223|223|304|2002;4335|221;2005|2005;327|1139|327;325|325|2002;236|236|2003;601|605|225|225|225|225|2|2;314|2111;2111|2111|2011;101|306;1|1|1|1|1|1;5040|107;6016|221|221|221;4|4|2|2;5|5|5|5|5;505|4;300|300;156|156|156|308;3261|3261;312|235;2498;4246|1|275|4959|4958|325|325|4954;223|223|2004;327|327|327|327|327|327;4168|4168|192;4022|2003|321;2485|2485|109|109|109|109;101|4|4;2498|2498|11|109;2004|2004|2004|2004|2004|2004|2004|2004;2004|2004|2004|2004|2004|2004;1|2002|2111;3922|3922|2004|2004|2004|3922|3922|2004|2004|2004;2004|2111;1|2005|375|140|192;2111|2003|298;304|5081;192|314|314;148|3714|2004|148|3714|2004|212|3010|3010;2002|131;301;304;304|5067;101|314|314;821|821|2484;2003|2003|4261|2003|2003|4261;2486|2486;324|330;2003|301;2004|2004|2004;2002|3584|316|102;4198|650;3781|101;1|1|1|1|304;11|2485;325|325|325|325|323;5082|327;327|148|2004|101;298|4021;2002|2002|2002;9|9;3638|3638;564;239|321;164|129;2005|375|2|2;2004|2004|2004|2004;221;2006|102|102|2484|2484|4964|4970|304;2003|325|325|325;2111|270|270;1139|327;65|65|65|2002|65|65|65|2002;2003|2003;71|881;2004|2004|2004|2004|2004|2004|2004|2004|101|4156|2;109|5079;327|327|327|1139|327;318|318|318|318|318|318;4|2004|2004|2004|2004|2004|2004|2004|2004|2004|2004|2004|2004|4354;142|142|142|101|101;1|2002;314|299|2111;2004|2004|2004|2004|2004|2004|2004|2004|2004;223|223|607|2487|2002;5;225|225|225|225|212|2006|2006;1|1|1|1|304|212|304;2111|2111|2111;2003|2003|2003|2003|2003;142|142|142|101|101|101;2|2|2|2|314;604|4114|300|300;2|2|2|2|2|2|2;2002;2003;211|211|211|211|211|211|211|211|211|211|211|211|211|211|211|211|211|211;2004;2005;2008;2007|101|101;4998
Legionella pneumophila	304|601|2004;244|244|244|244|2003|2003|10|10;866|1|1;282|282|2002|2002;66|66|66|66|66|4294|4294|4294|4294|331;252|101|101|101;1004|101|101|101|101;3121|6020;2003|298|298;235|101|101|101|101|101|101|101;1|2111;710;503|2002|2111|2111;2004|2004|2004|2;2003|2003|2003|2003|2003|2003|244;2111|270|270|4011|4011|2111|2111|132|385;192|314;327|327|327;10|5073|5073;2111|2111|2111|2111|2111|6094|2111|2111|2111|2111|2111|6094|132|385|2111|2111|2111|2111|2111|6094|222|222|222|222|132|385|4011|323|323|323|323|2111;10|5073;4334|4019|223|223|2494|2494|4334|4019|223|223|2494|2494;304|304|1;2485|2485;2003|244|244|244|244|2003|2003;243|12;2003|129;2003|129|2486;3405|284;109;101|101|101|101|101|101|101|325;101;192|228;4335|221|633;4168|4168|605|225|225|225|225;1|1|1|304;11|601;304|1;301|301|304;70|70;239|159|159;605|225|225|225|225;6076|2003|2003|2003|2003|2007|2007;3226|10|10;2006|101|101;1111|1111;239|1|1;2012|4139|4139;2004|570|570|161;101|2111;243|243;136|136;304|2011|2011|304|304|304;148|2004|138;2004|2004|3684|2004;327|1139|327;2495|207;11|1079|2485;3236|3236|2003|2003;4070;181|2004;316|601|316;3156|3156|3156|3156|3156|3156|3156;3121|5084;306|284|589|589;184|2111;327|327|327|327|327|327|230;212|212|212|212|245|245|245|245|245;235;107|107;230;5014|66|66|66|66|66|4294|4294|4294|4294;101|4016|4014|4014|5|5|5|5|5;148|148|2004|148;236|2003;2004|2004|2004|304;304|850|850|302;605|225|225|225|225|2007|225|225|225|225;140;301|301|304|301|301|304;148;376|376;327|327|1139|327;319|319|2011|101|101|101|101|101|101|101;2005|182;10|10;880|2007;2004|2004|2004|2004|2004|2004|2004|2004|2004|2004|2004|2004|304;101|230|230;650|67|67|67;2111|2111;1|2005|375|140;4076|4076|523|523;131;4011|4011|2111|2111|327;1|2111|221;235|4019|4019|223|223|223;130|2|2004;131|219|131|219;235|2|2|4019|4019|223|223|223;327|4;1|2004|212|3010|3010;235|101|101|101|101|101|101|101|101|101|101|101|101|101|101;4031;206|2487|2002;5085|5085;213|213|213|213|213|213;327|2004;247|247|2004;2003|325;2004|4070;1|1|1|1|304|3986;2111|2111|304;101|632|4342|2484|102|2|2|2|2|2;2003|10|10;2|2|865|101|304;4041|4010|4042|4042|1|1|1|1|325|325|325|325|3681|4043;2005|375|1|1|2005|375|140;601|304;3702|3702|4019|4019|223|223|223;1|613|314|309|5104|5104;3943|3943|601;131|101;304|297;2007|2002|2002;2484|2484;2484|283;650|67|67|67|361|361;2007|327;325|325|323;2004|148|148|148|148|138;873|101|101|101|101;1079|2485;225|225|225|225;103|103|103|1074|3005|2500;2004|2004|2004|2004|2004|2004|2004|2004|2004|2004|2004|2004;885|327|102|102|102;195|2003|2003;5050|5050|5050;375|4023|2006|4973|507;2007|2004|101|101;5050|5050|5050|5050|5050|5050;286|286;5059|5059;531|531|531;2006|2004;2111|101|101;221|221|221|304;2007|2004;2111;2007|2007;239|240|240;2007|2003;222|222|2111;2111|2492|2492;102|102|221;140|140;2004|2007;3281;11;10;2486|2003|129;605|225|225|225|225|2007;2487|2007;206|2|102|102|2111;223|223|101;242|2484|601|2004;1|1;882;880;217|313;221|221|221;101|2111|2111|2111|2111;148|2004|148;12|3877;2003|2493|2004|2111;213|213|316;2004|101;2|102|102|102|103;2485|2485|109;327;325;3978;4321;4246|1|275|4959|4958|325|325|4954;206;218|2002;2004|2004|2004|2004|2004|2004|2004|2004|2004|2004|2004|2004|101|102;2005|1;2111|2111|330;4011|4011|2111|2111;309|309|309|309|309|309;601|131;1|2004;131|316|221|304|304;148|101;2003|298;2003|2003|2003|298|298;2111|2111|2111|2111|2111|2111|331|331;4019|4019|223|51;930|304;2486;2484;2002|2002|2002|103|103|103|3794|325|325;206|206;212|212|212|212|245|245|245|245|245|101|101|212|212|212|212|327|327|327|327|2|2|2|2|2;1|2004|160;5040|5040|3156|107;321|610|610;2111|2003|2111;310|2005|2005|140;2007|2002|2002|2;181|2004|101;2|2|2|2|2|2|2|2|2|2|2|2|2|2|2|2|2|2|2|2|2|2|2|2|2;5069|5068;101|101|101|101|101|101|101|4|4;3504|102;507|2004;3226|2496|2496;4184|4184;901|101|101|101|101|101;2003|2003|2003;10|5073|267|5073;247|247;227|227|227;2111|270|270;192|284;2|2|2|2|314|329;4052|4052|633;142|142|142|101|101|101|101;2007|101;5039|5039;171|171|171|330;4|11;184|2111|325;297|2111;5066|2004|2004|2004;4033|4052|4052|633;3226|4126;2111|2111|2111|2111|2111;2111|2111|208;243|2498;2|2|4|4|4;2002|2002;4952|4952|602|4953;1|1|7;1|1|1;3121|3121|3121|3121|3121|3121|3121|3121|3121|3121|3121|3121|5084;2002|2003|2003|2003|2003|2003|2003;318|318|318|318|318|318;304|2003|547;325|325|2002;168;223|304|2002;278|278|604;7|2486;225|225|225|225|212|3703|2498;2111|2487;101|532;4033|633;304|2002;246|2005;330|330|330|3274|212|212;305|305|240|240|102;876;2111|2111|2111|2111;2004|2004|3684|2004|3684|2004;206|2007|2007;2111|2003;2005|2005|239|239|239;223|223|304;101|101|304;217|304;2004|2004|2004|2004|2004|2004|2004|2004|2004|3509;2003|279|279|279|279|279|279|279|279|279|279|279|279|279|279|279|279;2002|1;2003|2003|2007|2007;301|301|2488;217|304|187;207|517;328|225;2007|2007|2007|2007|2007|2007;3018|865;217;316|131;2111|1|2002;219;2002|2002|101;304|1056|304|1056;223|223|304|2002;2005|2005|2005|2005|2005|2005;2005|2003;221|309|314|2111;284;5080|5080;1|1|1|1|1|1;4|4|2|2;138|138|327;156|156|156|308;3261|3261;2498;4006|4006|4006|304|330|330;3498|142|142|142|101|101|101|101;327|327|327|327|327|327;4022|2003|321;101|101|101|101|886;2498|2498|11|109;2004|2004|2004|2004|2004|2004|2004|2004;2004|2004|2004|2004|2004|2004;1|2002|2111;3922|3922|2004|2004|2004|3922|3922|2004|2004|2004;2498|4019|4019|223|223|223;2006|264|101|101|101;2004|2111;1|2005|375|140|192;2484|2484|310;2|2|2|2|2|2|2;5085|5085|304;2002|131;221|5100|2003|2003|2003|2003|2003|2003;301;304;304|5067;101|314|314;821|821|2484;213|213|316|3960;2486|2486;2003|301;2004|2004|2004;2002|3584|316|102;150|150;3781|101;1|1|1|1|304;325|325|325|325|323;5082|327;2004|160;327|148|2004|101;298|4021;2006|5104|5104;2002|2002|2002;218|2002|2002;3638|3638;239|321;2005|375|2|2;244|102|3265;221;2006|102|102|2484|2484|4964|4970|304;2003|325|325|325;2492|2111;307|307;2003|2003;4|2004|2004|2004|2004|2004|2004|2004|2004|2004|2004|2004|2004|4354;142|142|142|101|101;314|299|2111;4168|4168|304;2004|2004|2004|2004|2004|2004|2004|2004|2004;607|2487|2002;225|225|225|225|212|2006|2006;1|1|1|1|304|212|304;2111|2111|2111;2003|2003|2003|2003|2003;142|142|142|101|101|101;3745|3745;2|2|2|2|314;3848|3848;604|4114|300|300;11|11|11|11|11;590;192|314|314;2003;211|211|211|211|211|211|211|211|211|211|211|211|211|211|211|211|211|211;2006;2004;2005;2008;4998
Methylococcus capsulatus	304|601|2004;304|3986;327|327|327;2007|304|2002;1004|101|101|101|101;3498|142|142|142|101|101|101|101;3121|6020;2003|298|298;235|101|101|101|101|101|101|101;1|2111;1001|1001|2003|2003|2003|1|1;710;2003|4049|1137|1137|2111;2007|2007|109;2004|2004|2004|2;2003|2003|2003|2003|2003|2003|244;285|285|144;601|2007|1|3687|2111;304|210|2002|2002|207;221|1001|1001|2003|2003|2003|1|1;192|314;282|282|2002|2002;10|5073|5073;10|5073;304|304|1;2485|2485;2111|1|1;2003|129;2004|2005|601|605|225|225|225|225;225|212|327|4337;6016|221;101;328|2485;107;1137|1137|2111|4216|4216;192|228;4335|221|633;4168|4168|605|225|225|225|225;301|301|304;4168|4168|225|225|225|225;101|101|101|101|886;129|2003;605|225|225|225|225;2004|570|570|161;2111|2111|2111|2111|2111|304|304|304|2111|222|222|222|222;223|304;101|2111;2007|2007|2007|2007;2004|2004|3684|2004;3697|2485|2485|4335|633;2495|207;3236|3236|2003|2003;4070;181|2004;3962|3962|2003;316|601|316;4|5058|304;3156|3156|3156|3156|3156|3156|3156;2111|304|304;184|2111;327|327|327|327|327|327|230;325|4335|221;5084|11|11|5084|11|11|11;230;2007|2007|2007;2|2|2|2|2|2|2|2|2|2|2|2|2|2|2|2|2|2|2|2;4143|2003;131|2007|304;1;101|4016|4014|4014|5|5|5|5|5;148|148|2004|148;236|2003;221|2003|2003|2003;148;149;601|225|225|225|225|2|2|2007;2003|2003|2003|2003|2003|2003|101|6024|101|6024|304|296;221|1|2111;2004|2004|2004|2004|2004|2004|2004|2004|2004|2004|2004|2004|304;101|2484;650|67|67|67;2111|2111;1|2005|375|140;2002|2002|4995|2007|258;3745|3745;4011|4011|2111|2111|327;3699|3699|3699|2003;2004|2004|2004|2|2;235|4019|4019|223|223|223;130|2|2004;235|2|2|4019|4019|223|223|223;327|4;304|304|2003|2003|2003|2003|2003|2003|244;181|2004|101;109|109|109|109|109;11|11|2002;605|225|225|225|225|2007|2007|601;3623|2111;10|10|101|101|101;2003|2003|2003|2003;327|1139|327;2003|298|304|304|304;2002|2002|2002|330;205|304|304|205;506|506|235|4019|4019|223|223|223;3070|5084|5084;5085|5085;2484|2484|102;223|223|210;4046|4046|4025|244|244|4046|4046|4025|244|244;327|2004;247|247|2004;2003|325;2004|4070;2004|2004|2004|2004;101|632|4342|2484|102|2|2|2|2|2;10|3758;2|2|865|101|304;2002|2007|2007|2007;109|2007|2007|109|2007|2007;148|2004|101;2004|148;11|11|1079|2485;5050|5050;243|243|2485;3702|3702|4019|4019|223|223|223;1|613|314|309|5104|5104;212|212|212|212|101|101|212|212|212|212|327|327|327|327|2|2|2|2|2;2007|2111;243;4335|633;2007|210;304|297;2007|2002|2002;2484|283;650|67|67|67|361|361;4011|4011|2111|2111|132|385;2003|2003|2003|244|244|244|244|2003|2003;325|325|323;2004|148|148|148|148|138;225|225|225|225;2004|2004|2004|2004|2004|2004|2004|2004|2004|2004|2004|2004;885|327|102|102|102;195|2003|2003;205|205|205|205;375|4023|2006|4973|507;2007|2004|101|101;5050|5050|5050|5050|5050|5050;286|286;275|3052|2111|70;2006|2004;2;187;2007|2004;2111;2007|2007;239|240|240;2007|2003;2111|2492|2492;102|102|221;11|11;2003|304|304;140|140;2004|2004|2004|2004|3684|2004;148|3714|2004|212|3010|3010;2004|2004;2004|2007;304|304|10|5073;3281;2002|2002|2484;10;205|205|5023;4272|4025|244;2487|2007;206|2|102|102|2111;6164|6164;242|2484|601|2004;1|1;882;880;2003|2005|2005;217|313;221|221|221;101|2111|2111|2111|2111;148|2004|148;12|3877;223|223|605|225|225|225|225;2003|2493|2004|2111;2004|101;2|102|102|102|103;3565|3565|3565;327;3978;4006|4006|4006|304|330|330;223|223|225|225|225|225;207;206;218|2003;218|2002;2004|2004|2004|2004|2004|2004|2004|2004|2004|2004|2004|2004|101|102;2005|1;2111|2111|330;4041|4010|4042|4042|1|1|1|1|325|325|325|325|3681|4043;102|102|102|604|4114|300|300;5051|5051;309|309|309|309|309|309;601|131;1|140;1|2004;2003|2003|2003|2003|2003|2003|244|2007|2007;2003|2493|2004;131|316|221|304|304;148|101;2003|298;3315|2111|2111|3315|2111|2111;2003|2003|2003|298|298;2111|2111|2111|2111|2111|2111|331|331;11|11|11;4333|4333;5104|5104;4076|4076|523|523;604|604;4019|4019|223|51;2486;2484;2002|2002|2002|103|103|103|3794|325|325;589|284;2111|2111|2111|2111|2111|2111;2004|2004|2004|2004|2004|2004|2004|2004|2004|2004|2004|2004|2004|2004|2004;1|3270;1|2004|160;2111|4024;4011|323|323|323|323|2111|4011|4011|2111|2111|327;304|296|304|296;5040|5040|3156|107;321|610|610;2111|2003|2111;310|2005|2005|140;219;1|2004|212|3010|3010;5069|5068;3504|102;507|2004;2003|2003|4261|2003|2003;328|225;103|103|103|1074|3005|2500;247|247;227|227|227;304|304|2007;2111|270|270;109|109;101|101|101|101|191;138;192|284;2|2|2|2|314|329;206|206;2007|101;2007|103;102|102|102|102;2111|2111|205|2111;223|223|131;171|171|171|330;187|2003|2003|2003|2003|2003|2003;2484|2484|2484;223|223|223|223|304|2002;3787|2006;297|2111;5066|2004|2004|2004;11|11|2002|12|12|12;2111|2111|2111|2111|2111;221|5100|1001|1001|2003|2003|2003|1|1;144|4091;2003|298|166|166;2|2|4|4|4;2002|2002;2004|101|101;4952|4952|602|4953;2006|2;4040|4040|4040;1|1|7;159|159|159|159|159|159|159|159;1|1|1;2005|2005;3121|3121|3121|3121|3121|3121|3121|3121|3121|3121|3121|3121|5084;3156|3156|3156|3156|3156|3156;2|377;318|318|318|318|318|318;304|2003|547;325|325|2002;101|101|101|101;278|278|604;225|225|225|225|212|3703|2498;2485|2485|109|109;304|2002;2003|2008|2008;246|2005;109|2487|2111;330|330|330|3274|212|212;305|305|240|240|102;304|304;876;2111|2111|2111|2111;2004|2004|3684|2004|3684|2004;206|2007|2007;2003|2003|3892;2111|2003;217|304;2004|2004|2004|2004|2004|2004|2004|2004|2004|3509;56|192;2003|279|279|279|279|279|279|279|279|279|279|279|279|279|279|279|279;206|206|2487|2002;2004|2004|2004|2004|2004|2004|2111;2002|1;2003|2003|2007|2007;301|301|2488;304|2011|2011|304|304|304;2007|2007|2007|2007|2007|2007;3018|865;805;217;186|101|101|101;316|131;2|2|2|2|2|212|246|2484;2007|2002|2002|2;221|2002|2002;2004|2004|2004|11;2002|2002|101;304|1056|304|1056;876|2003;223|223|304|2002;4335|221;1001|1001|2003|2003|2003|1|1|101|6024;2484|2484|297;221|309|314|2111;284;2111|2111|2011;1|1|1|1|1|1;4|4|2|2;138|138|327;156|156|156|308;2499;2498;4246|1|275|4959|4958|325|325|4954;2111|2111|208;327|327|327|327|327|327;4168|4168|192;2111|101;3005|2500|69|242;2007|2005|327;101|4|4;2498|2498|11|109;2004|2004|2004|2004|2004|2004;1|2002|2111;2006|264|101|101|101;2004|2111;1|2005|375|140|192;2003|2007|213|213|213;2|2|2|2|2|2|2;304;304|5067;101|314|314;2484|2;821|821|2484;5080;2007|2007|2007|101|6024;284|589|589;2003|301;2004|2004|2004;2002|3584|316|102;4198|650;3781|101;1|1|1|1|304;518|2003|223|304|2002;5082|327;2004|160;327|148|2004|101;2002|2002|2002;218|2002|2002;3638|3638;239|321;2005|375|2|2;244|102|3265;221;2004|2484;2006|102|102|2484|2484|4964|4970|304;221|11;2492|2111;164|2111|2111;2003|2003;2003|2004;71|881;2004|2004|2004|2004|2004|2004|2004|2004|101|4156|2;109|5079;4|2004|2004|2004|2004|2004|2004|2004|2004|2004|2004|2004|2004|4354;142|142|142|101|101;1|2002;314|299|2111;2004|2004|2004|2004|2004|2004|2004|2004|2004;225|225|225|225|212|2006|2006;1|1|1|1|304|212|304;2111|2111|2111;2003|2003|2003|2003|2003;4091;2|2|2|2;142|142|142|101|101|101;2|2|2|2|314;11|11|11|11|11;221|5100;511|632|2484;192|314|314;2002;2003;2006;2004;2005;2008;2007|101|101
Psychrobacter arcticus	217;2111|2111;1|2005|375|140;148|101;221|309|314|2111;2003|298;378|101|101|101;2|2|2|2|2|212|246|2484;2003|2003|2003|298|298;2111|2111|2111|2111|2111|2111|331|331;235|101|101|101|101|101|101|101|101|101|101|101|101|101|101|101|101|101|101|101|101|101|101|101|101|101|101|101|101|101|101|101|101|101|101|101;304|210|2002|2002|207;4333|4333;2002|2002|101;4011|4011|2111|2111|327;4076|4076|523|523;186|101|101|101;101|101|101|101;2|2|2|2|314|329;244|102|3265;5014|66|66|66|66|66|4294|4294|4294|4294;129|328|328|328|328;4019|4019|223|51;1004|101|101|101|101;2002|2002|4995|2007|258;130|2|2004;298|4021;252|101|101|101;156|156|156|308;2484;5040|107|107;195|2003|2003;316|131;2005|2005;2003|298|298;327|327|327;212|212|212|212|245|245|245|245|245|101|101|212|212|212|212|327|327|327|327|2|2|2|2|2;304|601|2004;131|221;1|2004|160;284;129|2003;2007|2003|2111;304|296|304|296;2|2|865|101|304;1|1|1|1|1|1;301|301|304;4|4|2|2;101|101|101|304;321|610|610;9;503|2002|2111|2111;300|300;2111|2003|2111;310|2005|2005|140;2005|2005|239|239|239;101|4016|4014|4014|5;2003|4049|1137|1137|2111;101|223;206|2487|2002;2003|298|304|304|304;2498;138|138;5069|5068;2003|2003|2003|2003|2003|2003|244;2484|2484|102;327|327|327|327|327|327;506|506|235|4019|4019|223|223|223;2004|2004|2004;3504|102;304|930;3226|2496|2496;3070|5084|5084;5085|5085;2003|325|325|325;205|304|304|205;2003|298|166|166;223|223|225|225|225|225;282|282|2002|2002;2498|2498|11|109;2003|2003|2003;10|5073;327|2004;2004|2004|2004|2004|2004|2004;2492|219;304|304|1;2003|325;2485|2485;227|227|227;2111|304|304|304|304|304;2111|270|270;2003|244|244|244|244|2003|2003;2004|2111;221|328;1|2005|375|140|192;2486;101|632|4342|2484|102|2|2|2|2|2;2003|2003|2003|244|244|244|244|2003|2003;101|101|101|101|191;2111|1|1;2003|129;2002|70|70;507|2004;604|604;3281;207;2|2|2|2|2|2|2;589|284;4;1111|1111;4041|4010|4042|4042|1|1|1|1|325|325|325|325|3681|4043;225|225|225|225|212|3703|2498;192|314;2|234;2007|101;187|2003|2003|2003|2003|2003|2003;297|2111;4952|4952|602|4953;2004|4070;882;6076|2003|2003|2003|2003;218|2002;650|67|67|67|361|361;1|1|1|1|304|3986;1|613|314|309|5104|5104;325|325|325|325|323;301;243|243|2485;304;304|5067;2111|2111|2011|2011;3405|284;286|286;187;101|101|101|101|101|101|101|325;2004|2493|2111;1075|1075;821|821|2484;2003|2003|2003|2003|2003|2003|2003|2003|6096;2484|2484;3018;2004|2004|3684|2004;2004|2004|2004|2004|2004|2004|2004|2004|2004;304|1056|304|1056;192|228;2005|2003;235|2|2|4019|4019|223|223|223;212|212|212|212|245|245|245|245|245;3226|3226;5066|2004|2004|2004;4168|4168|605|225|225|225|225;325|325|323;2004|148|148|148|148|138;880;101|2008;4033|4052|4052|633;650|67|67|67;2003|301;3702|3702|4019|4019|223|223|223;325|325|2002;80|327;103|103|103|1074|3005|2500;2006|264|101|101|101|375|375|375|375;2111|2111|2111|2111|2111;2005|2005|221|221|221;2002|1;2002|3584|316|102;2003|2003|2003|1|1;150|150;3498|142|142|142|101|101|101|101;3781|101;885|327;239|159|159;2111|2111|2111|2111|2111|2111;2007|2487;605|225|225|225|225;2111|2003|2003;101|628;2006|101|101;2002|2002;101|3016|3016|3016|3016|3016|3016|3016|3016|3016|3016|3016|3016|3016|3016|2111;2007|2004|101|101;5050|5050|5050|5050|5050|5050;2485|2485|2485|2485|2485;275|3052|2111|70;217|313;5059|5059;1|1|7;327|148|2004|101;1|1|1;2004|570|570|161;1151|2111|2111;2004|2004|2004|2004|2004|2004|2004|2004|101|4156|2;2003|129|129;102|102|102|102|102|102;221|221|221|304;2006|5104|5104;3922|3922|2004|2004|2004|3922|3922|2004|2004|2004;2111;2002|2002|2002;2007|2002|2002;2002|2003|2003|2003|2003|2003|2003;239|240|240;2004|2004|2004|1|1;2007|2003;4272|4025|244;3638|3638;109|5079;318|318|318|318|318|318;131|316|221|304|304;2111|2492|2492;102|102|221;2498|109|109;3121|3121|3121|3121|3121|3121|3121|3121|3121|5084;239|321;2003|304|304;2003|244;4028|4047|4048;101|2111;2005|375|2|2;2004|2004;2004|2007;304|304|10|5073;327|1139|327;278|278|604;221;7|2486;11;10;2486|2003|129;2111|2487;2|2|4|4|4;2004|2484;2006|102|102|2484|2484|4964|4970|304;605|225|225|225|225|2007;3236|3236|2003|2003;2484|2484|2484;205|205|205;2492|2111;601|601|601|601|225|225|225|225|2|2|2007;2487|2007;206|2|102|102|2111;164|2111|2111;3962|3962|2003;242|2484|601|2004;375|4023|2006;4033|633;1|1;316|601|316;304|2002;2003|2003;304|2007;3156|3156|3156|3156|3156|3156|3156;4040|4040|4040;3121|5084;306|284|589|589;184|2111;101|2111|2111|2111|2111;327|327|327|327|327|327|230;192|314|314;325|4335|221;246|2005;148|2004|148;2111|2484|2484|2484;12|3877;4|2004|2004|2004|2004|2004|2004|2004|2004|2004|2004|2004|2004|4354;2|2|2|2|314;2007|327;109|2487|2111;330|330|330|3274|212|212;2003|2493|2004|2111;192|284;305|305|240|240|102;304|304;304|2003|547;4143|2003;1|2002;876;304|2011|2011|304|304|304;206|206;2111|2111|2111|2111;181|2004|101;2004|101;206|2007|2007;2|102|102|102|103;2485|2485|109;327;236|2003;230|230;3979;225|225|225|225|212|2006|2006;4006|4006|4006|304|330|330;1|1|1|1|304|212|304;2111|2111|2111;1|140;2003|2003|2003|2003|2003;2|2|2|2|2|2|2|2|2|2|2|2|2|2|2|2|2|2|2|2|2|2|2|2|2;142|142|142|101|101|101;1|2005;217|304;206;2004|2004|2004|2004|2004|2004|2004|2004|2004|3509;1|2004;2007|2007;4246|1|275|4959|4958|325|325|4954;148;4335|633;604|4114|300|300;2003|279|279|279|279|279|279|279|279|279|279|279|279|279|279|279|279;221|5100|1001|1001|2003|2003|2003;2004|3684|2004;2004|2004|2004|2004|2004|2004|2004|2004|2004|2004|2004|2004;2005|1;2111|2111|330;710;2005|182;101;101|4016|4014|4014|5|5;2003|2003|2007|2007;301|301|2488;5051|5051;225|212;309|309|309|309|309|309;1|2004|212|3010|3010;2485|109;2002;2003;221|1|2111;140|140;2006;868|601;2004;2005;2484|2484|283;2008;2007|2007|2007|2007|2007|2007;219;314|299|2111
Pasteurella multocida	2004|2004|2004|1|1;304|601|2004;221|187;327|327|327;252|101|101|101;4143;3121|6020;2003|298|298;4325|4325|4325|4325;4052|4033|633;1001|1001|2003|2003|2003|1|1;710;503|2002|2111|2111;2003|2003|2003|2003|2003|2003|244;2484|2484|102;192|314;310|2005|140;2485|2485;2003|244|244|244|244|2003|2003;2111|1|1;2003|129;225|212|327|4337;3405|284;2004|874;101;107;192|228;11|1079|2485|2485;4168|4168|605|225|225|225|225;3512|3512|3512|3512|274;304|1;2006|264|101|101|101|375|375|375|375;301|301|304;330;885|327;239|159|159;129|2003;605|225|225|225|225;1111|1111;101|3016|3016|3016|3016|3016|3016|3016|3016|3016|3016|3016|3016|3016|3016|2111;109|235;2004|570|570|161;101|2111;2007|2002|2002;311|322;2004|2004|3684|2004;2495|207;239|1|1;181|2004;221|1|2111;3962|3962|2003;4|5058|304;3121|5084;306|284|589|589;184|2111;327|327|327|327|327|327|230;325|4335|221;2492|2492;212|212|212|212|245|245|245|245|245;2|2008;4143|2003;1;101|4016|4014|4014|5|5|5|5|5;148|148|2004|148;2004|2004|2004|304;2003|129|129;148;325|325|323;3577|101;1|1|7|7;2007|3016|3016|2111|275|275;2004|2004|2004|2004|2004|2004|2004|2004|2004|2004|2004|2004|304;212|304|304;2111|2111;1|2005|375|140;4076|4076|523|523;3415;4011|4011|2111|2111|327;138;2004|2004|2004|2|2;1075|1075;235|4019|4019|223|223|223;130|2|2004;235|2|2|4019|4019|223|223|223;327|4;2003|187;1|2004|212|3010|3010;2011;11|11|2002;3623|2111;10|10|101|101|101;241|102;327|1139|327;605|225|225|225|225|2007|601;506|506|235|4019|4019|223|223|223;101|2007|2007|2007;3070|5084|5084;5085|5085;327|2004;2003|325;2007|2007|3895;2004|4070;244|102|3265;2111|2111|304;101|632|4342|2484|102|2|2|2|2|2;2|2|865|101|304;4041|4010|4042|4042|1|1|1|1|325|325|325|325|3681|4043;309|309|309|309|309|309|309|309|309|309|309;243|243|2485;3702|3702|4019|4019|223|223|223;589;1|613|314|309|5104|5104;1|1|1|1;109|109|109|109;312|312;2484|2484;2484|283;650|67|67|67|361|361;2007|327;3950|2007|2007|2007;2004|148|148|148|148|138;4261;2004|2004|2004|2004|2004|2004|2004|2004|2004|2004|2004|2004;80|327;378|378;195|2003|2003;375|4023|2006|4973|507;5050|5050|5050|5050|5050|5050;286|286;275|3052|2111|70;5059|5059;1151|2111|2111;187;3121|3121|3121|3121|3121|3121|3121|3121|3121|5084;2007|2004;2111;2007|2003;247|247;2111|2492|2492;102|102|221;3523|5084;2003|304|304;101|101;2004|2004;2004|2007;304|304|10|5073;10;205|205|5023;2487|2007;192|284;2111|2003|2003|2111;242|2484|601|2004;1|1;882;880;2003|2005|2005;217|313;221|221|221;101|2111|2111|2111|2111;12|3877;2003|2493|2004|2111;2004|101;2|102|102|102|103;327;230|230;4246|1|275|4959|4958|325|325|4954;206;218|2002;2004|2004|2004|2004|2004|2004|2004|2004|2004|2004|2004|2004|101|102;2004|2493|2111;2111|2111|235;2005|1;2111|2111|330;1|1|1|1|304|3986;2111|2111|4002|2007;5051|5051;2|2|2|2|2|212|246|2484;207|219;1|2002;140|140;1|2004;131|316|221|304|304;2011|101|101|101|101|101|101|101|101|101|101|101|101|101|101;148|101;2003|298;2003|2003|2003|298|298;2111|2111|2111|2111|2111|2111|331|331;4333|4333;5104|5104;4019|4019|223|51;316|131|131;2486;2484;2485;2002|2002|2002|103|103|103|3794|325|325;321|321;212|212|212|212|245|245|245|245|245|101|101|212|212|212|212|327|327|327|327|2|2|2|2|2;1|2004|160;2007|2003|2111;1|2005|375|1|140;2111|2003|2111;3745|3745;101|223;181|2004|101;3504|102;507|2004;101|101|4|4;3226|2496|2496;3261|101|101|101|101|101|101|101;103|103|103|1074|3005|2500;2111|304|304|304|2003|298;227|227|227;304|304|2007;2111|270|270;3227|3227|2007|2007|2007|311;221|328;206|2|102|102|2111;2|2|2|2|314|329;2007|101;1139|327;171|171|171|330;2002|2002|2002|330;5066|2004|2004|2004;11|11|2002|12|12|12;2004|213;2111|2111|2111|2111|2111;2003|2003|2003|1|1;103|103|2500;3498|142|142|142|101|101|101|101;2003|298|166|166;2|2|4|4|4;101|628;2002|2002;4952|4952|602|4953;1|1|7;3156|3156|3156|3156|3156|3156;2|377;318|318|318|318|318|318;304|2003|547;221|309|314|2111;4028|4047|4048;278|278|604;7|2486;225|225|225|225|212|3703|2498;207|4040|4040|4040|4040|4040|4040|219;5084|301;11|11|11|11;109|2487|2111;330|330|330|3274|212|212;305|305|240|240|102;304|304;809|301;2111|2111|2111|2111;206|2007|2007;2003|2003|3892;2111|2003;2005|2005|239|239|239;101|101|304;2004|2004|2004|2004|2004|2004|2004|2004|2004|3509;138|138|327;2003|279|279|279|279|279|279|279|279|279|279|279|279|279|279|279|279;2004|2004|2004|2004|2004|2004|2111;2002|1;2003|2003|2007|2007;301|301|2488;217|304|187;304|2011|2011|304|304|304;2007|2007|2007|2007|2007|2007;3018|865;805;217;186|101|101|101;316|131;2007|2002|2002|2;2002|2002|101;304|1056|304|1056;225|225|225|225|2007;101|603|101;101|2007;4335|221;314|314|4;2005|2005;325|325|2002;314|2111;2111|2111|2011;5080|5080;101|306;1|1|1|1|1|1;4|4|2|2;505|4;300|300;2111|2111|225|225|225|225;156|156|156|308;3261|3261;312|235;4006|4006|4006|304|330|330;325|325|325|325|325|325|323;327|327|327|327|327|327;601|605;101|4|4;2498|2498|11|109;2004|2004|2004|2004|2004|2004;1|2002|2111;101|101|101|101|101|101|101|101|101|101|101|101|101|101|325;2006|264|101|101|101;2004|2111;1|2005|375|140|192;221|221|221|304;2|2|2|2|2|2|2|2|2|2|2|2|2|2|2;304|5081;2|2|2|2|2|2|2;2010|2111;212|212|304;316|601|316|601;304;304|5067;821|821|2484;2003|2003|4261|2003|2003|4261;5080;2485|109;2486|2486;2003|301;2004|2004|2004;2002|3584|316|102;4198|650;3781|101;1|1|1|1|304;101|2|2;5082|327;327|148|2004|101;298|4021;2002|2002|2002;3638|3638;564;239|321;164|129;2005|375|2|2;2004|2004|2004|2004;221;2006|102|102|2484|2484|4964|4970|304;2492|2111;164|2111|2111;605;2003|2003;71|881;2004|2004|2004|2004|2004|2004|2004|2004|101|4156|2;4|2004|2004|2004|2004|2004|2004|2004|2004|2004|2004|2004|2004|4354;142|142|142|101|101;5|5084|5084;601|131;314|299|2111;2004|2004|2004|2004|2004|2004|2004|2004|2004;607|2487|2002;225|225|225|225|212|2006|2006;1|1|1|1|304|212|304;2111|2111|2111;2500;2003|2003|2003|2003|2003;142|142|142|101|101|101;2|2|2|2|314;192|314|314;2002;2003;2006;2004;2008;148|2004|138
Escherichia coli	179|325|231;2004|2004|2004|1|1;304|601|2004;221|187;101|311;866|1|1;327|327|327;207|207|207|5084|5084;247|247|601|2007|375|375;66|66|66|66|66|4294|4294|4294|4294|331;252|101|101|101;1004|101|101|101|101;4143;3016|2111;101|101|101|101|101|101|101|4091;304|304|304|304|10|5073;3121|6020;2003|298|298;4325|4325|4325|4325;225|225|225|225|212|3703|2498;2003|2003|2003|244;1|2111;1001|1001|2003|2003|2003|1|1;710;503|2002|2111|2111;2111|1;2003|4049|1137|1137|2111;2004|2004|2004|2;2003|2003|2003|2003|2003|2003|244;2484|2484|102;601|2007|1|3687|2111;11|11|11;192|314;310|2005|140;304|304|2003|2003|1|1;10|5073|5073;10|5073;2007|184|2111;304|304|1;2485|2487;241|243|243|12;2485|2485;192;872|872|872;2003|244|244|244|244|2003|2003;272;2111|1|1;2003|129;206|2;316|601|316|601;3227|3227|325;601|4168|4168|605|225|225|225|225;225|212|327|4337;3702|3702|4019|4019|223|223|223;4052|4052|633;3405|284;222|222;101|101|101|101|101|101|101|325;101;107;192|228;213|213|213|222;4168|4168|605|225|225|225|225;1|1|1|304;206|2|2111;301|301|304;330;70|70;101|101|101|101|886;129|2003;605|225|225|225|225;2484|2484|310;3156|3719;1111|1111;101|3016|3016|3016|3016|3016|3016|3016|3016|3016|3016|3016|3016|3016|3016|2111;109|235;1074|103|1074|3005|2500;2006|264|101|101|101|375|375;2004|570|570|161;101|2111;2007|2002|2002;136|136;5054|5054|2003|2003;2007|2007|2007|2007;311|322;650|67|67|67|361|361;11|11|11|11;2495|207;2484|101;11|1079|2485;3236|3236|2003|2003;205|205|205;181|2004;4|5058|304;3121|5084;306|284|589|589;327|327|327|327|327|327|230;2492|2492;212|212|212|212|245|245|245|245|245;235;101|604;2|2008;230;4143|2003;2002|2007|11;1;304|296|304;101|4016|4014|4014|5|5|5|5|5;148|148|2004|148;236|2003;2004|2004|2004|304;304|850|850|302;2003|129|129;311|2007|2007|2007;223|223|605|225|225|225|225|2007|601;650|67|67|67;148;4335|633;304|304;221|1001|1001;207|207|5084|5084;2005|182;3577|101;1|1|7|7;2007|3016|3016|2111|275|275;101|2484;212|304|304;2111|2111;1|2005|375|140;2002|2002|4995|2007|258;3745|3745;3415;4011|4011|2111|2111|327;3699|3699|3699|2003;2004|2004|2004|2|2;1|2111|221;2493|208;1075|1075;235|4019|4019|223|223|223;130|2|2004;235|2|2|4019|4019|223|223|223;327|4;2003|187;244|244|244|244|2003|2003|101|6024;1|2004|212|3010|3010;103|103;2011;235|101|101|101|101|101|101|101|101|101|101|101|101|101|101;11|11|2002;3623|2111;10|10|101|101|101;223|223|223|225|225|225|225;2003|2003|3892;12|109|12|12;327|1139|327;605|225|225|225|225|2007|601;901|2484|101;205|304|304|205;506|506|235|4019|4019|223|223|223;101|2007|2007|2007;212|212|212|212|245|245|245|245|245|101|101|212|212|212|212|2|2|2|2|2;3070|5084|5084;5085|5085;3759|3759;2003|298|166|166;2003|325;2004|4070;2004|2004|2004|2004;2111|2111|304;4947|4948|5080;101|632|4342|2484|102|2|2|2|2|2;2|2|865|101|304;4041|4010|4042|4042|1|1|1|1|325|325|325|325|3681|4043;109|2007|2007|109|2007|2007;5086|5086|325|325|325|6119;309|309|309|309|309|309|309|309|309|309|309;3226|2496|2496;4272|4046|4046|4025|244|244|4025|244|4025|244;243|243|2485;601|304|605|225|225|225|225|2|2;589;1|613|314|309|5104|5104;101|101|101;3943|3943|601;275|3052|2111|70;3268|2003;304|297;312|312;2484|2484;2484|283;2004|2004|3684|2004;2003|279|279|279|279|279|279|279|279|279|279|279|279|279|279|279|279;2007|327;325|325|323;2004|148|148|148|148|138;4261;2004|2004|2004|2004|2004|2004|2004|2004|2004|2004|2004|2004;80|327;885|327|102|102|102;2007|2487;195|2003|2003;5050|5050|5050;375|4023|2006|4973|507;2007|2004|101|101;5050|5050|5050|5050|5050|5050;286|286;101|814;1|1|1|7;5059|5059;531|531|531;1151|2111|2111;2111|101|101;2;187;2007|2004;2111;4272|4025|244;221|221|221|304;4261|4261;2111|2492|2492;102|102|221;11|11;3523|5084;304|304|2007;2003|304|304;101|101;148|3714|2004|212|3010|3010;2004|2004;2004|2007;304|304|10|5073;3281;2111|4024;10;205|205|5023;2007|2007;3070|3070|5084|5084;2487|2007;192|284;2111|270|270|2003;1|4;2007|2003;242|2484|601|2004;1|1;601|4168|4168|192;882;880;2003|2005|2005;217|313;221|221|221;2111|2111|222|222;148|2004|148;12|3877;223|223|605|225|225|225|225;4011|4011|2111|2111|327|327;2003|2493|2004|2111;309|309|309|309|309|309|309|309|309|309|309|309|309;806|169;2004|101;2|102|102|102|103;2485|2485|109;327;230|230;3979;4006|4006|4006|304|330|330;206;218|2002;2004|2004|2004|2004|2004|2004|2004|2004|2004|2004|2004|2004|101|102;4246|1|275|4959|4958|325|325|4954;2004|2493|2111;2111|2111|235;2005|1;2111|2111|330;101|101|101|101|191|191|191;4031|4032;65|65|65|2002|3292;2111|2111|4002|2007;2111|2111|2111|2111|605|225|225|225|225|2007;4011|4011|2111|2111;2|2|2|2|2|212|246|2484;601|131;247|247|109|268;4212|5084|11|11;2|2|2|2|314;1|1|1|1;131|316|221|304|304;2004|884;148|101;2003|298;2003|2003|2003|298|298;2111|2111|2111|2111|2111|2111|331|331;304|210|2002|2002|207;5104|5104;604|604;101|101|101|101|101|101|101|10|10|10;10|10|2498;4019|4019|223|51;223|101;316|131|131;2488;2486;2484;2485;10|101|101|101|101;206|206;330|330|330|3274|212|212;5084|11|11|11|11|11|11|11|11|11|11|11|11|11|11|11|11;1|2004|160;2007|2003|2111;4159|601|601;1|2005|375|1|140;2486|2003|129;10|11|2002|11|11|12;223|225|225|225|225;2111|2003|2111;129;140|140;4076|4076|523|523;101|223;181|2004|101;518|2003;2|2|2|2|2|2|2|2|2|2|2|2|2|2|2|2|2|2|2|2|2|2|2|2|2;3504|102;507|2004;2007|4|4|4;3261|101|101|101|101|101|101|101;12|12|2002;103|103|103|1074|3005|2500;247|247;227|227|227;2003|2003|2003|2003|2003|6096;2111|270|270;3227|3227|2007|2007|2007|311;221|328;101|101|101|101|191;5084|11|11|11;138;2|2|2|2|314|329;236|162|162|162|162;2111|2111|2111|2111|2111|2111;142|142|142|101|101|101|101;2007|101;71|881;171|171|171|330;4|11;187|2003|2003|2003|2003|2003|2003;184|2111|325;223|223|304|2002;162|162|162|162;2002|2002|2002|330;3787|2006;2004|874;5066|2004|2004|2004;2008|2004|2004|2004|2004|2004|2004|2004|2004|2004;4033|4052|4052|633;4161|1|1|221;223|4168|4168|605|225|225|225|225;2004|213;2111|2111|2111|2111|2111;2003|2003|2003|1|1;2111|2111|208;2003|2003;331|102|102;2|2|4|4|4;2002|2007;101|628;2002|2002;2004|101|101;4952|4952|602|4953;1|1|325|5086|5086|325|325|325;2003|2007;1|1|1;3121|3121|3121|3121|3121|3121|3121|3121|3121|3121|3121|3121|5084;101|101|183;2007|1;3156|3156|3156|3156|3156|3156;2002|2003|2003|2003|2003|2003|2003;2005|2003;2|377;101|2111|2111|2111|2111;304|2003|547;207|207|207|207|207|207|5084|5084;325|325|2002;2003|244;4028|4047|4048;304|375;101|101|101|101;278|278|604;7|2486;304|2111|2111;2111|2487;284;101|101|2003;4033|633;241|102;304|2002;2007|2007|1;5084|301;2003|2003|2007|2007;109|2487|2111;106|2111;305|305|240|240|102;5086|5086|325|325|325|1|1|325;2004|2004|2004|2004|2004|2004|2004|2004|2004|2004|2004|2004|304;877;2111|2111|2111|2111;2010|322|607|2487;206|2007|2007;207|5084|5084;605|225|225|225|225|2007|2007;2111|2003;225|225|225|225|601;2005|2005|239|239|239;101|101|304;217|304;2004|2004|2004|2004|2004|2004|2004|2004|2004|3509;56|192;138|138|327;2002|632|12|12|12|12;2004|2004|2004|2004|2004|2004|2111;2002|1;301|301;3227|3227|2007|2007|2007;101|314|314|4;301|301|2488;217|304|187;1|1|1|1|304|3986;304|2011|2011|304|304|304;11;325|231;2007|2007|2007|2007|2007|2007;3018|865;805;601|192;217;186|101|101|101;316|131;2007|2002|2002|2;304|1056|304|1056;2004|604;101|603|101;101|2002;101|2007;2002|2002|2002|103;4335|221;304|1;319|319|2011;2005|2005;206|2487|2002;221|309|314|2111;236|236|2003;2007|2007|2007|3227|3227;314|2111;2111|2111|2011;4011|323|323|323|323|2111|4011|4011|2111|2111|132|385;101|306;1|1|1|1|1|1;4|4|2|2;505|4;156|156|156|308;3261|3261;312|235;219|206|2003;300|300;3498|142|142|142|101|101|101|101;325|325|325|325|325|325|323;223|223|2004;327|327|327|327|327|327;2111|101;2485|2485|109|109|109|109;101|4|4;2498|2498|11|109;2004|2004|2004|2004|2004|2004;1|2002|2111;2006|102|102;2006|264|101|101|101;2004|2111;1|2005|375|140|192;2111|2003|298;304|5081;2|2|2|2|2|2|2;2010|2111;212|212|304;101|2|2|2|2;3236|3236|4261|217;239|1|1;301;304;2111|2003|2003|2111|2111;304|5067;821|821|2484;2003|2003|4261|2003|2003|4261;5080;5084;2485|109;2486|2486;2003|301;239|159|159;2004|2004|2004;2002|3584|316|102;4198|650;223|223|2004|101|101;3781|101;1|1|1|1|304;2007|2007|3895;2003|101|6024|304|296;5082|327;5065|5065|5065|5065|5065|5065;327|148|2004|101;298|4021;9|2;2002|2002|2002;218|2002|2002;3638|3638;2498|109|109;564;239|321;164|129;217|244;2005|375|2|2;244|102|3265;221;2007|101|101|101|101;2004|601|223|605|225|225|225|225;2006|102|102|2484|2484|4964|4970|304;10|2002;2492|2111;164|2111|2111;4212|5084|11|11|11;605;2003|279;2007|2111;2004|2004|2004|2004|2004|2004|2004|2004|101|4156|2;327|327|327|1139|327;318|318|318|318|318|318;4|2004|2004|2004|2004|2004|2004|2004|2004|2004|2004|2004|2004|4354;142|142|142|101|101;2002;1|2002;314|299|2111;2004|2004|2004|2004|2004|2004|2004|2004|2004;607|2487|2002;5;225|225|225|225|212|2006|2006;1|1|1|1|304|212|304;2111|2111|2111;2500;2003|2003|2003|2003|2003;4091;244|244|244|244|2003|2003|6058|6058;142|142|142|101|101|101;1|2004;604|4114|300|300;322|607|2487|2002|311;4070|7;11|11|12|12|12;192|314|314;221|179;2003;223|223|607|2487|2002;2006;2004;2005;2008;4998;148|2004|138
Pseudoalteromonas haloplanktis	304|601|2004;304|3986;866|1|1;327|327|327;2002|12|12|12|12|12|12|12|12|12;4143;3121|6020;2003|298|298;1|2111;223|223|605|225|225|225|225|2007|601;101|101|101|304;710;503|2002|2111|2111;223|605|225|225|225|225|2007;2003|4049|1137|1137|2111;2003|2003|2003|2003|2003|2003|244;2484|2484|102;601|2007|1|3687|2111;192|314;310|2005|140;304|304|2003|2003|1|1;304|304|1;2485|2487;2485|2485;192;2003|244|244|244|244|2003|2003;2111|1|1;2003|129;225|212|327|4337;6016|221;3405|284;101|101|101|101|101|101|101|325;101;209|209;192|228;213|213|213|222;4168|4168|605|225|225|225|225;1|1|1|304;304|1;4019|223|223|9;301|301|304;330;304|2002;885|327;239|159|159;605|225|225|225|225;2484|2484|310;1111|1111;101|3016|3016|3016|3016|3016|3016|3016|3016|3016|3016|3016|3016|3016|3016|2111;101|4016|4014|4014|5|5|5|5;109|235;4216|4216|4216|4216;2485|109|109|109;2006|264|101|101|101|375|375;2004|570|570|161;101|2111;5054|5054|2003|2003;244|244|244|244|2003|2003|6058|6058;148|2004|138;327|327|1139|327;2495|207;11|1079|2485;3236|3236|2003|2003;4070;181|2004;901|101|101|101|101|331;3016|3016|2111|2007|2007;3962|3962|2003;55|304;316|601|316;206|2|2111;3156|3156|3156|3156|3156|3156|3156;3121|5084;306|284|589|589;2111|304|304;184|2111;327|327|327|327|327|327|230;325|4335|221;3016|3016|2111|275|275;304|304|304;235;2|2008;230;2|2|2|2|314;330|330|330|3274|212|212;5014|66|66|66|66|66|4294|4294|4294|4294;1;304|296|304;148|148|2004|148;236|2003;2003|129|129;140;148;319|319|2011|101|101|101|101|101|101|101;2005|182;10|10;2003|2003|2003|2003|4261;221|1|2111;2004|2004|2004|2004|2004|2004|2004|2004|2004|2004|2004|2004|304;650|67|67|67;2111|2111;1|2005|375|140;11|2002|12;2499|10|11|11|11;3745|3745;3694|3694|7|2486;131;3415;650|67|67|67|361|361;4011|4011|2111|2111|327;3699|3699|3699|2003;1|2111|221;1075|1075;130|2|2004;235|2|2|4019|4019|223|223|223;327|4;1|2004|212|3010|3010;2011;235|101|101|101|101|101|101|101|101|101|101|101|101|101|101;3623|2111;10|10|101|101|101;4031;206|2487|2002;605|225|225|225|225|2007|601;205|304|304|205;506|506|235|4019|4019|223|223|223;304|930;378;3781|101;3070|5084|5084;5085|5085;235|101|101|101|101|101|101|101|101|101|101|101|101|101|101|101|101|101|101|101|101|101;327|2004;247|247|2004;2003|325;2004|4070;244|102|3265;2111|2111|304;213|213|213|213|213|213|213|213|213;101|632|4342|2484|102|2|2|2|2|2;2|2|865|101|304;4041|4010|4042|4042|1|1|1|1|325|325|325|325|3681|4043;309|309|309|309|309|309|309|309|309|309|309;3226|2496|2496;243|243|2485;3702|3702|4019|4019|223|223|223;375|4023|2006|507;1|613|314|309|5104|5104;101|101|101;3943|3943|601;2007|210;312|312;2499|10|10;2484|2484;2484|283;2004|2004|3684|2004;2007|327;2003|2003|2003|244|244|244|244|2003|2003;5|5|5|5|5|5|5|5;873|101|101|101|101;4261;222|2;2004|2004|2004|2004|2004|2004|2004|2004|2004|2004|2004|2004;80|327;2007|2487;195|2003|2003;2007|2004|101|101;5050|5050|5050|5050|5050|5050;286|286;101|814;5059|5059;531|531|531;2006|2004;1151|2111|2111;2;221|221|221|304;3121|3121|3121|3121|3121|3121|3121|3121|3121|5084;2007|2004;2111;2007|2007;239|240|240;2007|2002;2007|2003;2|222|222;2111|2492|2492;102|102|221;304|304|2007;2003|304|304;140|140;148|3714|2004|212|3010|3010;2004|2004;2004|2007;304|304|10|5073;3281;11;10;2486|2003|129;605|225|225|225|225|2007;2007|131;2487|2007;192|284;1|4;242|2484|601|2004;1|1;882;880;2003|2005|2005;217|313;221|221|221;101|2111|2111|2111|2111;148|2004|148;12|3877;2111|2111|2111|324;219|206|2003;2003|2493|2004|2111;3236|3236|4261;3488|4168|4168|192;2004|101;2|102|102|102|103;2485|2485|109;327;230|230;4006|4006|4006|304|330|330;223|223|225|225|225|225;2498|2498|11|109|109;206;218|2002;2004|2004|2004|2004|2004|2004|2004|2004|2004|2004|2004|2004|101|102;2111|2111|235;3236|3236|2003|2003|4261;2005|1;2111|2111|330;101|101|101|101|191|191|191;3016|2111|3016|2111;5051|5051;2|2|2|2|2|212|246|2484;1|2002;1|2004;2|2|304|304|2484|4969|4969|4970|304|304;131|316|221|304|304;148|101;5040|107|107;2003|298;2003|2003|2003|298|298;2111|2111|2111|2111|2111|2111|331|331;304|210|2002|2002|207;5104|5104;4076|4076|523|523;604|604;4019|4019|223|51;2488;11|304;2486;2484;2485;2002|2002|2002|103|103|103|3794|325|325;589|284;2111|2111|2111|2111|2111|2111;65|65|65|65|65|2002;212|212|212|212|245|245|245|245|245|101|101|212|212|212|212|327|327|327|327|2|2|2|2|2;1|2004|160;1|2005|375|1|140;5040|5040|3156|107;4|5058|304;2111|2003|2111;129;219;181|2004|101;518|2003;2|2|2|2|2|2|2|2|2|2|2|2|2|2|2|2|2|2|2|2|2|2|2|2|2;5069|5068;3504|102;507|2004;2007|4|4|4;103|103|103|1074|3005|2500;247|247;227|227|227;2003|2003|2003|2003|2003|6096;2111|270|270;221|328;101|101|101|101|191;5067|304|304|304|304|304|304|304|304|5067|304|304|304|304|304|304|304|304;2|2|2|2|314|329;206|206;142|142|142|101|101|101|101;2007|101;1139|327;171|171|171|330;4|11;187|2003|2003|2003|2003|2003|2003;2111|2111|5054|2111|2111|2111|2111|2111;10|304;223|223|304|2002;2002|4995|2007|258;2002|2002|2002|330;297|2111;5066|2004|2004|2004;4033|4052|4052|633;601|605|225|225|225|225;12|2002|12;2111|2111|2111|2111|2111;2111|2111|208;2003|298|166|166;2|2|4|4|4;2002|2007;3115|3115;101|628;2002|2002;4952|4952|602|4953;1|1|325|5086|5086|325|325|325;4040|4040|4040;1|1|7;2007|2111;1|1|1;2002|2003|2003|2003|2003|2003|2003;1037;2005|2003;2|377;318|318|318|318|318|318;304|2003|547;221|309|314|2111;2003|244;4028|4047|4048;223|304|2002;101|101|101|101;278|278|604;7|2486;225|225|225|225|212|3703|2498;2111|2487;284;223|223|4168|4168|192;4033|633;2|2|2007;4168|4168|225|225|225|225;11|11|11|11;109|2487|2111;106|2111;305|305|240|240|102;304|304;876;2111|2111|2111|2111;206|2007|2007;605|225|225|225|225|2007|2007;2111|2003;2005|2005|239|239|239;223|223|304;101|101|304;2004|2004|2004|2004|2004|2004|2004|2004|2004|3509;138|138|327;2003|279|279|279|279|279|279|279|279|279|279|279|279|279|279|279|279;2002|1;2003|2003|2007|2007;301|301|2488;217|304|187;872|2111|1;605|225;1|1|325|2|2;304|2011|2011|304|304|304;2007|2007|2007|2007|2007|2007;3018|865;805;217;186|101|101|101;2007|605|225|225|225|225|2007|2007;316|131;2007|2002|2002|2;2002|2002|101;304|1056|304|1056;225|225|225|225|2007;207|207;101|2007;2002|2002|2002|103;4335|221;2005|2005;327|1139|327;301|301|301;325|325|2002;236|236|2003;601|605|225|225|225|225|2|2;314|2111;2111|2111|2011;5080|5080;101|306;1|1|1|1|1|1;4|4|2|2;5|5|5|5|5;505|4;300|300;156|156|156|308;3261|3261;2498;4246|1|275|4959|4958|325|325|4954;2004|2004|213|213;3498|142|142|142|101|101|101|101;325|325|325|325|325|325|323;223|223|2004;327|327|327|327|327|327;4022|2003|321;2485|2485|109|109|109|109;101|4|4;2498|2498|11|109;2004|2004|2004|2004|2004|2004|2004|2004;2004|2004|2004|2004|2004|2004;1|2002|2111;2006|102|102;2004|2111;1|2005|375|140|192;2003|2007|213|213|213;2111|2003|298;304|5081;2|2|2|2|2|2|2;2002|131;212|212|304;301;223|223|192;304;304|5067;101|314|314;2484|2;821|821|2484;5080;2486|2486;2006|5104;2003|301;2004|2004|2004;2002|3584|316|102;4198|650;620|620|209|209;309|309|309|309|309|309|309|309;325|325|325|325|323;5082|327;327|148|2004|101;298|4021;11|9;3488|192;2002|2002|2002;218|2002|2002;3638|3638;4168|4168|605|225|225|225|225|2007|601;564;239|321;164|129;2485|2485|2003|2003|2003|2003|2003|2003;2005|375|2|2;2004|2004|2004|2004;221;2006|102|102|2484|2484|4964|4970|304;2003|325|325|325;223|223|605|225|225|225|225|2007;2492|2111;164|2111|2111;605;2003|2003;71|881;2004|2004|2004|2004|2004|2004|2004|2004|101|4156|2;109|5079;4|2004|2004|2004|2004|2004|2004|2004|2004|2004|2004|2004|2004|4354;142|142|142|101|101;2007|304;601|131;314|299|2111;109|109|12;309|309|309|309|309|309|309|309|309|309|309|309;2004|2004|2004|2004|2004|2004|2004|2004|2004;223|223|607|2487|2002;5;148|148|148|148|148|138;225|225|225|225|212|2006|2006;1|1|1|1|304|212|304;2111|2111|2111;2003|2003|2003|2003|2003;2007|2007|2007|2007;142|142|142|101|101|101;2498|2498|109;304|850|850;2007|101|101|101|101;192|314|314;2002;2003;211|211|211|211|211|211|211|211|211|211|211|211|211|211|211|211|211|211;2006;2004;2008;2007|101|101;4998
Pseudomonas aeruginosa	2004|2004|2004|1|1;217|304|205|205|205|205;131|316|221|304|304;4011|4011|2111|2111|2003|132|385|4011|323|323|323|323|2111;866|1|1;282|282|2002|2002;2002|12|12|12|12|12|12|12|12|12;244|102|3265;58|206|2|2;66|66|66|66|66|4294|4294|4294|4294|331;1004|101|101|101|101;4143;2011|5084|5084;304|304|304|304|10|5073;3121|6020;2003|298|298;4325|4325|4325|4325;7|2486;231|11;2499|283;4052|4033|633;1|2111;1001|1001|2003|2003|2003|1|1;101|101|101|304;710;503|2002|2111|2111;2485|2485|109|109;3121|3121|5084;4229|4229;2002|304;2004|2004|2004|2;2003|2003|2003|2003|2003|2003|244;2484|2484|102;235|144;192|314;310|2005|140;327|327|327;10|5073|5073;107|5;10|5073;304|304|1;2485|2487;2485|2485;192;2003|244|244|244|244|2003|2003;2111|1|1;2003|129;2003|325|325|325|2486|2486;4168|4168|605|225|225|225|225|2007;316|601|316|601;2004|2005|601|605|225|225|225|225;12|12|3877;4011|323|323|323|323|2111|4011|4011|2111|2111;221|2003|2003|2003|2003|2003|2003|304|304|1;3405|284;2005|375|1|140;101|101|101|101|101|101|101|325;101;206|2487|2002;107;311|322|607|2487|2002;2002|2002|211|211;192|228;2111|5084;4168|4168|605|225|225|225|225;1|1|1|304;107|107|107;11|601;304|1;301|301|304;330;304|2002;129|2003;605|225|225|225|225;2484|2484|310;1111|1111;1|1|1|3270;239|1|1;4216|4216|4216|4216;589|284;2485|109|109|109;2006|264|101|101|101|375|375;2004|570|570|161;306|284|589|589;2003|4049|1137|1137|2111;2487|2011;101|2111;2111|2111|2111|2111|223|223|605|225|225|225|225|2007;244|244|244|244|2003|2003|6058|6058;148|2004|138;327|327|1139|327;11|11|11|11;4011|323|323|323|323|2111|4011|4011|2111|2111|327|132|385|4011|323|323|323|323|2111|4011|323|323|323|323|2111|4011|4011|2111|2111|327|132|385|4011|323|323|323|323|2111|4011|4011|2111|2111|327|132|385|4011|323|323|323|323|2111|4011|323|323|323|323|2111|4011|4011|2111|2111|327;2495|207;11|1079|2485;3236|3236|2003|2003;205|205|205;181|2004;221|1|2111;325|325|2111;2111|2111|223|223|605|225|225|225|225;3962|3962|2003;55|304;4|5058|304;3156|3156|3156|3156|3156|3156|3156;3121|5084;601|237;184|2111;327|327|327|327|327|327|230;4011|323|323|323|323|2111|4011|4011|2111|2111|327|132|385|4011|323|323|323|323|2111|4011|4011|2111|2111|132|385;325|4335|221;2111|213|213|213;212|212|212|212|245|245|245|245|245;235;236;230;2|2008;4143|2003;2002|2007|11;5014|66|66|66|66|66|4294|4294|4294|4294;2|2|2|2|2|212|246|2484;1;304|296|304;148|148|2004|148;236|2003;2004|2004|2004|304;2003|129|129;564|3772;148;4335|633;601|225|225|225|225|2|2|2007;304|304;319|319|2011|101|101|101|101|101|101|101;2005|182;10|10;2003|2003|2003|2003|2003|2003|101|6024|101|6024|304|296;1|1|7|7;101|4016|4014|4014|5|5|5;2007|3016|3016|2111|275|275;880|2007;876;2005|2005|2005|2005;212|304|304;2111|2111;1|2005|375|140;2002|2002|4995|2007|258;4076|4076|523|523;131;650|67|67|67|361|361;4011|4011|2111|2111|327;3699|3699|3699|2003;2004|2004|2004|2|2;1|2111|221;1075|1075;130|2|2004;235|2|2|4019|4019|223|223|223;327|4;1|1|3070|3071;219|5066|2004|2004|2004;181|2004|101;2011;235|101|101|101|101|101|101|101|101|101|101|101|101|101|101;3623|2111;10|10|101|101|101;4031;327|1139|327;605|225|225|225|225|2007|601;205|304|304|205;506|506|235|4019|4019|223|223|223;101|2007|2007|2007;5084|5084;3070|5084|5084;5085|5085;327|2004;247|247|2004;2492|219;2003|325;2004|4070;2004|2004|2004|2004;212|327|4337;101|632|4342|2484|102|2|2|2|2|2;10|3758;2|2|865|101|304;4041|4010|4042|4042|1|1|1|1|325|325|325|325|3681|4043;507|2004;213|213|213;2007|4|4|4;2004|148;325|325|325|325|323;3618|3019|3943|3943|601;243|243|2485;3702|3702|4019|4019|223|223|223;4209|1137|1137|2111;1|613|314|309|5104|5104;286|286;187;101|814;3268|2003;2007|210;1|1|378;2007|2002|2002;2484|2484;2484|283;2004|2004|3684|2004;2007|327;2003|2003|2003|244|244|244|244|2003|2003;3226|3226;223|4168|4168|225|225|225|225;325|325|323;2004|148|148|148|148|138;873|101|101|101|101;225|225|225|225;103|103|103|1074|3005|2500;2004|2004|2004|2004|2004|2004|2004|2004|2004|2004|2004|2004;80|327;885|327|102|102|102;3016|3016|2111|275|275;2007|2487;195|2003|2003;205|205|205|205;5050|5050|5050;2007|2004|101|101;5050|5050|5050|5050|5050|5050;1|1|1|1;275|3052|2111|70;5059|5059;531|531|531;2006|2004;1151|2111|2111;325|322|607|2487|2002;180;221|221|221|304;2007|2004;2111;2003|298|304|304|304;4272|4025|244;239|240|240;2007|2002;2007|2003;4261|4261;2111|2492|2492;102|102|221;11|11;3523|5084;304|304|2007;2003|304|304;101|101;2007|210|225;2004|2004;2004|2007;3281;11;10;205|205|5023;605|225|225|225|225|2007;2007|131;2487|2007;206|2|102|102|2111;221|328;2111|270|270|2003;242|2484|601|2004;1051|150;882;880;2003|2005|2005;217|313;221|221|221;101|2111|2111|2111|2111;148|2004;148|2004|148;2003|2493|2004|2111;3488|4168|4168|192;2004|101;2|102|102|102|103;2485|2485|109;327;325;3979;3978;4161|1|1;4006|4006|4006|304|330|330;223|223|225|225|225|225;207;206;218|2002;2004|2004|2004|2004|2004|2004|2004|2004|2004|2004|2004|2004|101|102;4246|1|275|4959|4958|325|325|4954;2004|2493|2111;2111|2111|235;2005|1;2111|2111|330;101|101|101|101|191|191|191;3016|2111|3016|2111;2111|2111|2111|2111|605|225|225|225|225|2007;4011|4011|2111|2111;309|309|309|309|309|309;1|2002;247|247|109|268;3953|325;1|2004;2|2|304|304|2484|4969|4969|4970|304|304;2003|2493|2004;4952|4952|602|4953|4953;2004|884;5040|107|107;2003|298;2003|2003|2003|298|298;2111|2111|2111|2111|2111|2111|331|331;223|223|223|223|605|225|225|225|225;304|210|2002|2002|207;5104|5104;4011|4011|2111|2111|132|385|4011|323|323|323|323|2111|4011|4011|2111|2111|132|385|4011|323|323|323|323|2111|4011|4011|2111|2111|327|132|385|4011|323|323|323|323|2111|4011|323|323|323|323|2111|4011|4011|2111|2111|132|385;604|604;101|101|101|101|101|101|101|10|10|10;4019|4019|223|51;223|101;2486;2487;2484;2002|2002|2002|103|103|103|3794|325|325;10|101|101|101|101;206|206;65|65|65|65|65|2002;212|212|212|212|245|245|245|245|245|101|101|212|212|212|212|327|327|327|327|2|2|2|2|2;1|2004|160;304|296|304|296;5040|5040|3156|107;2486|2003|129;321|610|610;2111|2003|2111;140|140;2007|2002|2002|2;101|223;1|2004|212|3010|3010;518|2003;2|2|2|2|2|2|2|2|2|2|2|2|2|2|2|2|2|2|2|2|2|2|2|2|2;5069|5068;101|101|101|101|101|101|101|4|4;3174|222;3504|102;4168|4168|605;4168|4168|210;3226|2496|2496;3261|101|101|101|101|101|101|101;603|4168|4168|223|223|605|225|225|225|225;901|101|101|101|101|101;601|2007|2111;2003|2003|2003;247|247;227|227|227;2003|2003|2003|2003|2003|6096;2111|304|304|304|304|304;2111|270|270;109|109;101|101|101|101|191;5084|11|11|11;192|284;2111|2111|304|2002;2|2|2|2|314|329;4052|4052|633;142|142|142|101|101|101|101;2007|101;4|11;187|2003|2003|2003|2003|2003|2003;2484|2484|2484;10|304;3261|3261|3261;101|2007;2002|2002|2002|330;297|2111;5066|2004|2004|2004;1|1;4033|4052|4052|633;223|4168|4168|605|225|225|225|225;2002|3584|316|102|2|2|2|2;2111|2111|2111|2111|2111;2003|2003|2003|1|1;103|103|2500;3498|142|142|142|101|101|101|101;71|881;2|2|4|4|4;230|230;101|628;2002|2002;2004|101|101;4952|4952|602|4953;221|5100|1001|1001|2003|2003|2003;4040|4040|4040;1|1|7;2007|2111;1|1|1;2484|2484|297;3121|3121|3121|3121|3121|3121|3121|3121|3121|3121|3121|3121|5084;244|2002|2003|2003|2003|2003|244|2002|2003|2003|2003|2003;3156|3156|3156|3156|3156|3156;2002|2003|2003|2003|2003|2003|2003;2|377;318|318|318|318|318|318;304|2003|547;325|325|2002;2003|244;4028|4047|4048;223|304|2002;101|101|101|101;278|278|604;10|5000|237;225|225|225|225|212|3703|2498;179|217|244;2111|2487;4011|4011|2111|2111|327|132|385;223|223|4168|4168|192;4033|633;2|2|2007;4168|4168|225|225|225|225;304|2006;5084|301;2|2;109|2487|2111;330|330|330|3274|212|212;305|305|240|240|102;5086|5086|325|325|325|1|1|325;2004|2004|2004|2004|2004|2004|2004|2004|2004|2004|2004|2004|304;2111|2111|2111|2111;206|2007|2007;6132|221|221|221;2111|2003;223|223|223|605|225|225|225|225|2007|2007|601;2005|2005|239|239|239;223|223|304;4011|323|323|323|323|2111|4011|4011|2111|2111|132|385|4011|323|323|323|323|2111|4011|4011|2111|2111|327|132|385;4|4|2|2;101|101|304;217|304;2004|2004|2004|2004|2004|2004|2004|2004|2004|3509;2003|2003|2003|2003|2003|2003|2003;2004|2004|2004|2004|2004|2004|2111;2007|10;2002|1;11|246|246;301|301;2003|2003|2007|2007;301|301|2488;304|2011|2011|304|304|304;325|231;2007|2007|2007|2007|2007|2007;3018|865;601|192;217;327|327|327|327|327|327;186|101|101|101;316|131;219;221|2002|2002;2004|2004|2004|11;2002|2002|101;304|1056|304|1056;2499|5084|5084;225|225|225|225|2007;223|223|304|2002;2111|1137;3261|3261;319|319|2011;2005|2005;2005|2003;221|309|314|2111;236|236|2003;304|601|2004;601|605|225|225|225|225|2|2;284;2111|2111|2011;5080|5080;4011|323|323|323|323|2111|4011|4011|2111|2111|132|385;1|1|1|1|1|1;4335;138|138|327;4011|323|323|323|323|2111|4011|4011|2111|2111|327|132|385|4011|323|323|323|323|2111|4011|4011|2111|2111|327|132|385;109|109|109|109|109|109|109|109|109|109|109|109|109|109|109|109|109|109|109|109|109|109|109|109|109|109|109|109|109|109|109|109|109|109|109|109;156|156|156|308;3174|237;231|231|231;300|300;2111|2111|208;4011|4011|2111|2111|4011|323|323|323|323|2111;223|223|2004;223|223|101|101|101|101;4168|4168|192;4022|2003|321;632|301;2003|298|166|166;101|4|4;2498|2498|11|109;2004|2004|2004|2004|2004|2004|2004|2004;2004|2004|2004|2004|2004|2004;1|2002|2111;1|2005|375|140|192;6076|2003|2003|2003|2003|2007|2007;164|2111|2111|304|304|304;2|2|2|2|2|2|2;206|2003;213|213|213|213;101|3016|3016|3016|3016|3016|3016|3016|3016|3016|3016|3016|3016|3016|3016|2111;101|2|2|2|2;3236|3236|4261|217;109|235;301;304;304|5067;821|821|2484;2003|2003|4261|2003|2003|4261;5080;10|605|225|225|225|225|2007|2007;2003|301;2004|2004|2004;601|601|4168|4168|192;2002|3584|316|102;150|150;2007|2007|2007|2007|2007|2007|3227|3227;223|223|2004|101|101;3781|101;1|1|1|1|304;223|223|225|225|225|225|2007;5082|327;57|234;327|148|2004|101;298|4021;10|605|225|225|225|225|2007;2002|187|205|205;231|231;2003|2003|2003|2003|2003|2003|101|6024;299|131;2002|2002|2002;9|9;218|2002|2002;3638|3638;4168|4168|605|225|225|225|225|2007|601;564;239|321;3706|301;217|244;2498;2005|375|2|2;1|1|1|1|304|3986;221;2007|101|101|101|101;2006|102|102|2484|2484|4964|4970|304;2003|325|325|325;223|223|605|225|225|225|225|2007;2492|2111;1139|327;4212|5084|11|11|11;604;2003|2003;243|101|101|101|101;2003|2007;2004|2004|2004|2004|2004|2004|2004|2004|101|4156|2;109|5079;327|327|327|1139|327;4|2004|2004|2004|2004|2004|2004|2004|2004|2004|2004|2004|2004|4354;142|142|142|101|101;375|4023|2006|507;601|601|601|601|601|225|225|225|225|2|2|2007;2007|304;601|131;314|299|2111;2004|2004|2004|2004|2004|2004|2004|2004|2004;223|223|607|2487|2002;5;3978|331;225|225|225|225|212|2006|2006;1|1|1|1|304|212|304;2111|2111|2111;2003|2003|2003|2003|2003;2007|2007|2007|2007;142|142|142|101|101|101;604|4114|300|300;304|5081;2003|2003|2003|2003|2003|2003;4070|7;11|11|12|12|12;192|314|314;2002;2003;211|211|211|211|211|211|211|211|211|211|211|211|211|211|211|211|211|211;2006;2004;2005;2008;4998
Psychromonas ingrahamii	304|601|2004;221|187;327|327|327;244|102|3265;5014|66|66|66|66|66|4294|4294|4294|4294;2007|304|2002;252|101|101|101;10|10|225|225|225|225;4143;2111|2111|2111|2111|2111|6094|304|304|304|2111|222|222|222|222;2003|4049;3121|6020;2003|298|298;2003|2003|2003|244;1|2111;223|223|605|225|225|225|225|2007|601;710;503|2002|2111|2111;2003|4049|1137|1137|2111;244|244|244|244|2003|2003|244|244|244|244|2003|2003;2002|304;2003|2003|2003|2003|2003|2003|244;2484|2484|102;601|2007|1|3687|2111;192|314;310|2005|140;282|282|2002|2002;10|5073|5073;10|5073;304|304|1;2485|2487;2111|518|2003|223;2485|2485;2003|244|244|244|244|2003|2003;2111|1|1;2003|129;206|2;225|212|327|4337;601|304;6016|221;3405|284;101|101|101|101|101|101|101|325;101;601|131;192|228;4168|4168|605|225|225|225|225;3227|3227|2007|2007|2007;1004|101|101|101|101;304|1;301|301|304;885|327;239|159|159;129|2003;605|225|225|225|225;2484|2484|310;1111|1111;101|3016|3016|3016|3016|3016|3016|3016|3016|3016|3016|3016|3016|3016|3016|2111;109|235;2006|264|101|101|101|375|375;2004|570|570|161;223|304;101|2111;2111|2003|2003|2111;136|136;244|244|244|244|2003|2003|6058|6058;148|2004|138;650|67|67|67|361|361;3697|2485|2485|4335|633;2495|207;3236|3236|2003|2003;4070;181|2004;55|304;4|5058|304;3121|5084;306|284|589|589;184|2111;327|327|327|327|327|327|230;325|4335|221;212|212|212|212|245|245|245|245|245;101|604;2|2008;230;2|2|2|2|2|2|2|2|2|2|2|2|2|2|2|2|2|2|2|2;309|309|309|309|309|309|309|309;1;304|296|304;236|2003;2004|2004|2004|304;2003|129|129;1001|1001|2003|2003|2003|1|1;148;2005|182;10|10;221|1|2111;1|2004|212|3010|3010;2004|2004|2004|2004|2004|2004|2004|2004|2004|2004|2004|2004|304;2003|2003|2003|2003|2003|2003|101|6024|304|296;101|2484;4252|4252;212|304|304;2111|2111;1|2005|375|140;2002|2002|4995|2007|258;3745|3745;131;3415;4011|4011|2111|2111|327;2004|2004|2004|2|2;1|2111|221;1075|1075;130|2|2004;235|2|2|4019|4019|223|223|223;327|4;2003|187;330|2;2011;235|101|101|101|101|101|101|101|101|101|101|101|101|101|101;11|11|2002;2111|2111|2111|2111|2111|2111|605|225|225|225|225|2007|2007|601;3623|2111;10|10|101|101|101;4031;327|1139|327;605|225|225|225|225|2007|601;2002|2002|2002|330;205|304|304|205;506|506|235|4019|4019|223|223|223;101|2007|2007|2007;3070|5084|5084;5085|5085;4046|4046|4025|244|244|4046|4046|4025|244|244;327|2004;247|247|2004;2003|325;2004|4070;2004|2004|2004|2004;300|2004|2004|2004|2004|2004|2004|2004|2004|2004;2111|2111|304;101|632|4342|2484|102|2|2|2|2|2;6016|221|221;2|2|865|101|304;4041|4010|4042|4042|1|1|1|1|325|325|325|325|3681|4043;2004|148;325|325|325|325|323;243|243|2485;3702|3702|4019|4019|223|223|223;601|223|223|605|225|225|225|225|2007;1|613|314|309|5104|5104;3943|3943|601;101|814;3268|2003;304|297;312|312;2484|2484;2484|283;2004|2004|3684|2004;2007|327;4168|4168|605|225|225|225|225|2007|2007|2007;325|325|323;2004|148|148|148|148|138;304|304|2003|2003|1|1;109|12;225|225|225|225;298|4021;2002|1;195|2003|2003;375|4023|2006|4973|507;2007|2004|101|101;5050|5050|5050|5050|5050|5050;286|286;275|3052|2111|70;2111|2111|2111|2111|2111|2111;5059|5059;531|531|531;1151|2111|2111;180;2;221|221|221|304;2007|2004;2111;239|240|240;2007|2002;2007|2003;2111|2492|2492;102|102|221;3523|5084;304|304|2007;2003|304|304;140|140;2004|2007;304|304|10|5073;2002|2002|2002;3281;11;10;2486|2003|129;605|225|225|225|225|2007;2487|2007;192|284;1|4;2003|2003|2003|2003|2003|2003|2003|244;242|2484|601|2004;1|1;882;880;2003|2005|2005;217|313;221|221|221;101|2111|2111|2111|2111;148|2004|148;12|3877;4011|4011|2111|2111|327|327;2003|2493|2004|2111;2004|101;2|102|102|102|103;2485|2485|109;327;230|230;3979;4006|4006|4006|304|330|330;223|223|225|225|225|225;207;206;218|2002;2004|2004|2004|2004|2004|2004|2004|2004|2004|2004|2004|2004|101|102;4246|1|275|4959|4958|325|325|4954;2004|2493|2111;2111|2111|235;231|231|231;2005|1;2111|2111|330;101|101|101|101|191|191|191;2111|2111|4002|2007;3016|2111|3016|2111;5051|5051;650|67|67|67;2|2|2|2|2|212|246|2484;511|632|2484|511|632|2484;4952|4952|602|4953|213|213|213;1|2004;2484|2484|283;2003|2003|2003|2003|2003|2003|244|2007|2007;131|316|221|304|304;148|101;5040|107|107;2003|298;2003|2003|2003|298|298;2111|2111|2111|2111|2111|2111|331|331;304|210|2002|2002|207;4333|4333;5104|5104;4076|4076|523|523;604|604;101|101|101|101|101|101|101|10|10|10;4019|4019|223|51;316|131|131;2488;2486;2484;223|223|223|605|225|225|225|225|2007;2002|2002|2002|103|103|103|3794|325|325;589|284;2486|2486|2003|325;2111|2111|304|304|304;65|65|65|65|65|2002;212|212|212|212|245|245|245|245|245|101|101|212|212|212|212|327|327|327|327|2|2|2|2|2;1|2004|160;319|319|2011|101|101|101|101|101|101|101|101|101|101|101|101|101|101|101|101|101|101|101|101|101|101|101|101|101|101|101|101|101|101|101|101|101|101|101|101|101|101|101|101|101|101|101|101|101|101|101|101|101;1|2005|375|1|140;10|11|2002|11|11|12;2111|2003|2111;219;181|2004|101;518|2003;5069|5068;3504|102;507|2004;2003|2003|4261|2003|2003;3226|2496|2496;601|2007|2111;103|103|103|1074|3005|2500;247|247;227|227|227;2003|2003|2003|2003|2003|6096;2111|304|304|304|304|304;2492|2111;3227|3227|2007|2007|2007|311;221|328;2|2|2|2|314|329;206|206;142|142|142|101|101|101|101;2007|101;223|223|131;304|2111|2111|304|2111|2111;171|171|171|330;223|223|223|223|304;4|11;187|2003|2003|2003|2003|2003|2003;10|304;184|2111|325;2007|11|2002;223|223|304|2002;223|223|223|223|304|2002;3787|2006;297|2111;5066|2004|2004|2004;4033|4052|4052|633;4161|1|1|221;2004|213;2111|2111|2111|2111|2111;103|103|2500;2111|2111|208;2003|298|166|166;2|2|4|4|4;2002|2007;101|628;2002|2002;4952|4952|602|4953;4040|4040|4040;1|1|7;2003|2007;1|1|1;3121|3121|3121|3121|3121|3121|3121|3121|3121|3121|3121|3121|5084;2|377;318|318|318|318|318|318;304|2003|547;221|309|314|2111;2003|244;304|375;223|304|2002;278|278|604;7|2486;225|225|225|225|212|3703|2498;2111|2487;2111|2111|2111|2111|2111|2111|2111|2111|2111|2111|222|222;304|2002;5084|301;2|2;109|2487|2111;330|330|330|3274|212|212;305|305|240|240|102;304|304;876;2111|2111|2111|2111;206|2007|2007;2003|2003|3892;2111|2003;2005|2005|239|239|239;223|223|304;4335;101|101|304;5049|5049|223|223|304|2002;2004|2004|2004|2004|2004|2004|2004|2004|2004|3509;56|192;138|138|327;2003|279|279|279|279|279|279|279|279|279|279|279|279|279|279|279|279;206|206|2487|2002;2004|2004|2004|2004|2004|2004|2004|2004|2004|2004|2004|2004;101|4016|4014|4014|5|5;2003|2003|2007|2007;301|301|2488;217|304|187;304|2011|2011|304|304|304;2007|2007|2007|2007|2007|2007;3018|865;805;217;186|101|101|101;4011|4011|2111|2111|150;316|131;2007|2002|2002|2;2004|2004|2004|11;2002|2002|101;304|1056|304|1056;101|2007;1001|1001|2003|2003|2003|1|1|101|6024;2005|2005;325|325|2002;236|236|2003;284;2111|2111|2011;5080|5080;101|306;1|1|1|1|1|1;4|4|2|2;505|4;156|156|156|308;219|206|2003;300|300;3498|142|142|142|101|101|101|101;327|327|327|327|327|327;4022|2003|321;2485|2485|109|109|109|109;101|4|4;2498|2498|11|109;2004|2004|2004|2004|2004|2004|2004|2004;2004|2004|2004|2004|2004|2004;1|2002|2111;2006|102|102;2006|264|101|101|101;2004|2111;1|2005|375|140|192;2111|2003|298;304|5081;2|2|2|2|2|2|2;12|2002|4178|4178|11;212|212|304;316|601|316|601;301;304|5067;101|314|314;5080;2485|109;2486|2486;2006|5104;2003|301;2004|2004|2004;2111|2111|2111|304;2002|3584|316|102;4198|650;2007|2007|2007|2007|2007|2007|3227|3227;3781|101;1|1|1|1|304;11|2485;223|223|225|225|225|225|2007;5082|327;2111|518|2003|223|223|223;327|148|2004|101;2111|2111|222|222;221|5100|2111;1|2004|2004;3638|3638;5040|5040|3156|107|107;239|321;164|129;2005|375|2|2;1|1|1|1|304|3986;221;12|2002;2006|102|102|2484|2484|4964|4970|304;2111|270|270;2003|2003;71|881;2004|2004|2004|2004|2004|2004|2004|2004|101|4156|2;109|5079;327|327|327|1139|327;821|821|2484|102|102|102;4|2004|2004|2004|2004|2004|2004|2004|2004|2004|2004|2004|2004|4354;142|142|142|101|101;2007|304;1|2002;314|299|2111;2004|2004|2004|2004|2004|2004|2004|2004|2004;607|2487|2002;5;225|225|225|225|212|2006|2006;1|1|1|1|304|212|304;2111|2111|2111;2500;2003|2003|2003|2003|2003;4091;2007|2007|2007|2007;142|142|142|101|101|101;2|2|2|2|314;604|4114|300|300;511|632|2484;11|11|12|12|12;192|314|314;2002;2003;223|223|607|2487|2002;2006;2004;2005;4998;311|322
Shewanella oneidensis	2004|2004|2004|1|1;304|601|2004;866|1|1;327|327|327;244|102|3265;2007|304|2002;252|101|101|101;1004|101|101|101|101;4143;2003|4049;3121|6020;2003|298|298;4325|4325|4325|4325;2499|283;304|296|304;1001|1001|2003|2003|2003|1|1;101|101|101|304;710;503|2002|2111|2111;304|2499|2499|10|10;2002|304;2004|2004|2004|2;2003|2003|2003|2003|2003|2003|244;2484|2484|102;107|107|107|107;601|2007|1|3687|2111;192|314;310|2005|140;304|304|2003|2003|1|1;591;304|304|1;2485|2487;2485|2485;192;2111|1|1;2003|129;206|2;225|212|327|4337;101|2484|2;3405|284;101|101|101|101|101|101|101|325;101;601|131;192|228;4168|4168|605|225|225|225|225;1|1|1|304;107|107|107;304|1;301|301|304;304|2002;885|327;239|159|159;129|2003;605|225|225|225|225;2484|2484|310;1111|1111;101|3016|3016|3016|3016|3016|3016|3016|3016|3016|3016|3016|3016|3016|3016|2111;101|4016|4014|4014|5|5|5|5;109|235;109|109|109|109;2006|264|101|101|101|375|375;2004|570|570|161;101|2111;300|2004;136|136;148|2004|138;327|327|1139|327;2495|207;11|1079|2485;3236|3236|2003|2003;4070;181|2004;221|1|2111;901|101|101|101|101|331;3962|3962|2003;4|5058|304;186|186|101|101|101;3121|5084;306|284|589|589;184|2111;327|327|327|327|327|327|230;325|4335|221;2492|2492;212|212|212|212|245|245|245|245|245;235;2|2008;230;101|101|2484;2|2|2|2|2|2|2|2|2|2|2|2|2|2|2|2|2|2|2|2;5014|66|66|66|66|66|4294|4294|4294|4294;2|2|2|2|2|212|246|2484;1;236|2003;2003|129|129;140;148;4335|633;319|319|2011|101|101|101|101|101|101|101;2005|182;10|10;109|2498;1|1|7|7;2007|3016|3016|2111|275|275;2004|2004|2004|2004|2004|2004|2004|2004|2004|2004|2004|2004|304;3236|3236|4261;101|2484;4252|4252;212|304|304;2111|2111;1|2005|375|140;2002|2002|4995|2007|258;11|225|225|225|225;2499|10|11|11|11;139|139|278|278;3694|3694|7|2486;131;3415;650|67|67|67|361|361;4011|4011|2111|2111|327;2004|2004|2004|2|2;1|2111|221;2493|208;1075|1075;235|4019|4019|223|223|223;130|2|2004;235|2|2|4019|4019|223|223|223;327|4;2003|187;219|5066|2004|2004|2004;1|2004|212|3010|3010;2011;235|101|101|101|101|101|101|101|101|101|101|101|101|101|101;3623|2111;10|10|101|101|101;4031;5054|5054|5054|5054|5054|5054|5054|5054;206|2487|2002;605|225|225|225|225|2007|601;205|304|304|205;506|506|235|4019|4019|223|223|223;101|2007|2007|2007;3070|5084|5084;5085|5085;235|101|101|101|101|101|101|101|101|101|101|101|101|101|101|101|101|101|101|101|101|101;327|2004;247|247|2004;2492|219;2003|325;2004|4070;2004|2004|2004|2004;2111|2111|304;101|632|4342|2484|102|2|2|2|2|2;2|2|865|101|304;4041|4010|4042|4042|1|1|1|1|325|325|325|325|3681|4043;2111|298;309|309|309|309|309|309|309|309|309|309|309;2007|4|4|4;56|192;5050|5050;3618|3019|3943|3943|601;243|243|2485;3702|3702|4019|4019|223|223|223;375|4023|2006|507;1|613|314|309|5104|5104;2007|2111;275|3052|2111|70;3268|2003;2007|210;304|297;2007|2002|2002;2484|2484;2004|2004|3684|2004;243|304;2007|327;2007|2007|2007|2111|2111|605|225|225|225|225|2007;325|325|323;2004|148|148|148|148|138;873|101|101|101|101;225|225|225|225;2004|2004|2004|2004|2004|2004|2004|2004|2004|2004|2004|2004;80|327;195|2003|2003;5050|5050|5050;2007|2004|101|101;5050|5050|5050|5050|5050|5050;286|286;101|814;2111|2111|2111|2111|2111|2111;5059|5059;192|601;531|531|531;2006|2004;1151|2111|2111;2111|101|101;2;221|221|221|304;650;2007|2004;2111;4272|4025|244;2007|2002;2007|2003;212|212;2111|2492|2492;102|102|221;3523|5084;2003|2003|2003|2003|2003|6096;2003|304|304;101|101;2004|2004|2004|2004|3684|2004;148|3714|2004|212|3010|3010;2004|2004;2004|2007;304|304|10|5073;3281;2111|4024;10;2486|2003|129;2007|2007;2007|131;2487|2007;206|2|102|102|2111;1|4;2111|2003|2003|2111;242|2484|601|2004;1|1;882;880;2003|2005|2005;4040|4040|4040;221|221|221;101|2111|2111|2111|2111;148|2004|148;12|3877;2|2|2|2|314;2003|2493|2004|2111;309|309|309|309|309|309|309|309|309|309|309|309|309;223|223|223|223;3488|4168|4168|192;2004|101;2|102|102|102|103;327;230|230;3979;4006|4006|4006|304|330|330;223|223|225|225|225|225;2498|2498|11|109|109;206;218|2002;2004|2004|2004|2004|2004|2004|2004|2004|2004|2004|2004|2004|101|102;2004|2493|2111;2111|2111|2111|2111|2111|6094|304|304|304|2111|132|385|132|385|132|385|132|385|222|222|222|222;2111|2111|235;3236|3236|2003|2003|4261;2005|1;2111|2111|330;101|101|101|101|191|191|191;2111|2111|4002|2007;3016|2111|3016|2111;5051|5051;2111|2111|2111|2111|605|225|225|225|225|2007;309|309|309|309|309|309;1|2002;247|247|109|268;1|2004;2484|2484|283;2|2|304|304|2484|4969|4969|4970|304|304;10|5090|2498|11|11|11;2003|2493|2004;11|223|223|304|2002;131|316|221|304|304;148|101;5040|107|107;2003|298;2003|2003|2003|298|298;2111|2111|2111|2111|2111|2111|331|331;304|210|2002|2002|207;4333|4333;5104|5104;4076|4076|523|523;604|604;101|101|101|101|101|101|101|10|10|10;4019|4019|223|51;930|304;2486;2484;2485;10|101|101|101|101;2486|2486|2003|325;212|212|212|212|245|245|245|245|245|101|101|212|212|212|212|327|327|327|327|2|2|2|2|2;1|2004|160;11;4159|601|601;1|2005|375|1|140;205|205|5023;2111|2003|2111;129;140|140;2111|2111|2111|2111|2111|2111|222|222;181|2004|101;518|2003;5069|5068;101|101|101|101|101|101|101|4|4;3174|222;3504|102;507|2004;3226|2496|2496;103|103|103|1074|3005|2500;247|247;227|227|227;164|2111|2111|2002;2111|270|270;221|328;101|101|101|101|191;192|284;5067|304|304|304|304|304|304|304|304|5067|304|304|304|304|304|304|304|304;2|2|2|2|314|329;206|206;142|142|142|101|101|101|101;2007|101;171|171|171|330;4|11;187|2003|2003|2003|2003|2003|2003;10|304;12|109;184|2111|325;3261|3261|3261;223|223|304|2002;2002|2002|3414|3414|3414|3414;2002|2002|2002|330;3787|2006;297|2111;5066|2004|2004|2004;2008|2004|2004|2004|2004|2004|2004|2004|2004|2004;2007|2002|2002|2;304|304|304|304;4033|4052|4052|633;601|605|225|225|225|225;12|2002|12;2111|2111|2111|2111|2111;2003|2003|2003|1|1;103|103|2500;3498|142|142|142|101|101|101|101;2003|298|166|166;2|2|4|4|4;601;101|628;2002|2002;4952|4952|602|4953;221|5100|1001|1001|2003|2003|2003;217|313;1|1|7;2003|2007;1|1|1;3121|3121|3121|3121|3121|3121|3121|3121|3121|3121|3121|3121|5084;2002|2003|2003|2003|2003|2003|2003;2005|2003;2|377;318|318|318|318|318|318;304|2003|547;325|325|2002;209|209;4028|4047|4048;223|304|2002;101|101|101|101;278|278|604;7|2486;225|225|225|225|212|3703|2498;2111|2487;284;223|223|4168|4168|192;2007|2007|304;4033|633;2|2|2007;4168|4168|225|225|225|225;5084|301;11|11|11|11;2004|2004|275|3052|2111|70;109|2487|2111;330|330|330|3274|212|212;305|305|240|240|102;876;2003|244;2111|2111|2111|2111;206|2007|2007;2003|2003|3892;2111|2003;2005|2005|239|239|239;223|223|304;101|101|304;217|304;2004|2004|2004|2004|2004|2004|2004|2004|2004|3509;221|179;138|138|327;2003|279|279|279|279|279|279|279|279|279|279|279|279|279|279|279|279;2002|1;11|246|246;223|223|223|225|225|225|225;2003|2003|2007|2007;301|301|2488;217|304|187;872|2111|1;2008|2008;304|2011|2011|304|304|304;2007|2007|2007|2007|2007|2007;3018|865;805;217;186|101|101|101;316|131;219;2002|2002|101;304|1056|304|1056;207|207;101|2007;4335|221;11|304|2002;2005|2005;327|1139|327;221|309|314|2111;601|605|225|225|225|225|2|2;314|2111;2111|2111|2011;101|306;1|1|1|1|1|1;6016|221|221|221;4|4|2|2;5|5|5|5|5;505|4;2111|2111|225|225|225|225;156|156|156|308;3261|3261;2498;4246|1|275|4959|4958|325|325|4954;192|601|601;325|325|325|325|325|325|323;223|223|2004;327|327|327|327|327|327;223|223|605|225|225|225|225|2007|2007;304|304|2007;4168|4168|192;4022|2003|321;601|605;101|4|4;2498|2498|11|109;2004|2004|2004|2004|2004|2004|2004|2004;2004|2004|2004|2004|2004|2004;1|2002|2111;2006|102|102;2006|264|101|101|101;1|2005|375|140|192;2111|2003|298;304|5081;2|2|2|2|2|2|2;101|213|213|213;316|601|316|601;301;223|223|192;304;304|5067;101|314|314;2111|2111|2111|2111|2111|2111|304;2003|2003|4261|2003|2003|4261;5080;2485|109;2486|2486;2006|5104;324|330;2003|301;2004|2004|2004;2002|3584|316|102;4198|650;3781|101;1|1|1|1|304;101|2|2;325|325|325|325|323;5082|327;327|148|2004|101;298|4021;11|2498|2002|11;2002|2002|2002;11|5;3638|3638;5040|5040|3156|107|107;564;239|321;164|129;2485|2485|2003|2003|2003|2003|2003|2003;231|231|231;2005|375|2|2;1|1|1|1|304|3986;221;11|11|12|12|12;2006|102|102|2484|2484|4964|4970|304;221|11;2003|325|325|325;223|223|605|225|225|225|225|2007;2492|2111;1139|327;2003|2003;10|217|304;71|881;2004|2004|2004|2004|2004|2004|2004|2004|101|4156|2;109|5079;821|821|2484|102|102|102;4|2004|2004|2004|2004|2004|2004|2004|2004|2004|2004|2004|2004|4354;206|206|206|206;142|142|142|101|101;2003|4333;314|299|2111;309|309|309|309|309|309|309|309|309|309|309|309;2004|2004|2004|2004|2004|2004|2004|2004|2004;607|2487|2002;221|187|2003|2003|2003|2003|2003|2003|1001|1001|2003|2003|2003|1|1;223|223|607|2487|2002;5;2006;225|225|225|225|212|2006|2006;1|1|1|1|304|212|304;2111|2111|2111;2500;2003|2003|2003|2003|2003;4091;142|142|142|101|101|101;3745|3745;2498|2498|109;3518|278|278;304|850|850;11|11|11|11|11;2007|101|101|101|101;192|314|314;2002;2003;211|211|211|211|211|211|211|211|211|211|211|211|211|211|211|211|211|211;2499|2487;2004;2005;2008;4998
Vibrio cholerae	304|601|2004;221|187;866|1|1;3227|3227|311;327|327|327;244|102|3265;217|304|205|205|205|205;252|101|101|101;10|10|225|225|225|225;4143;101|101|101|101|101|101|101|4091;2003|4049;3121|6020;2003|298|298;252|186|186|101|101|101;1|2111;1001|1001|2003|2003|2003|1|1;101|101|101|304;710;2002|131;2007|2002|101;212|212|212|212|245|245|245|245|245|101|101|212|212|212|212|2|2|2|2|2;2003|2003|2003|2003|2003|2003|244;601|2007|1|3687|2111;192|314;101|101;310|2005|140;304|304|2003|2003|1|1;2485|2487;2485|2485;192;2003|244|244|244|244|2003|2003;76|76;2111|1|1;2003|129;4168|4168|605|225|225|225|225|2007;2498|2002;225|212|327|4337;6076|2003|2003|2003|2003;6016|221;3405|284;2004|874;101|101|101|101|101|101|101|325;101;209|209;192|228;223|223|605|225|225|225|225|2007|2007|601;2|2|2|2|2|2;4168|4168|605|225|225|225|225;868|601;11|601;1004|101|101|101|101;304|1;2006|264|101|101|101|375|375|375|375;301|301|304;304|2002;885|327;239|159|159;129|2003;605|225|225|225|225;2484|2484|310;6081|11|11|76;1111|1111;109|235;221|2111;589|284;2004|570|570|161;223|304;101|2111;312|312;136|136;244|244|244|244|2003|2003|6058|6058;311|322;2004|2004|3684|2004;2495|207;11|1079|2485;3236|3236|2003|2003;4070;181|2004;901|101|101|101|101|331;225|212|3703|2498;3962|3962|2003;316|601|316;4|5058|304;131|131;3121|5084;306|284|589|589;184|2111;327|327|327|327|327|327|230;325|4335|221;2492|2492;212|212|212|212|245|245|245|245|245;304|304|304;235;2|2008;230;2|2|2|2|2|2|2|2|2|2|2|2|2|2|2|2|2|2|2|2;330|330|330|3274|212|212;1;304|296|304;148|148|2004|148;236|2003;2004|2004|2004|304;2003|129|129;223|223|605|225|225|225|225|2007|601;140;148;3950|2007|2007|2007;2005|182;10|10;109|2498;3577|101;1|1|7|7;101|4016|4014|4014|5|5|5;2007|3016|3016|2111|275|275;2004|2004|2004|2004|2004|2004|2004|2004|2004|2004|2004|2004|304;3236|3236|4261;4252|4252;212|304|304;2111|2111;1|2005|375|140;2002|2002|4995|2007|258;3745|3745;131;3415;650|67|67|67|361|361;4011|4011|2111|2111|327;138;2004|2004|2004|2|2;1075|1075;130|2|2004;235|2|2|4019|4019|223|223|223;327|4;244|244|244|244|2003|2003|101|6024;1|2004|212|3010|3010;103|103;2011;2111|2111|2111|2111|605|225|225|225|225|2007|601;3623|2111;10|10|101|101|101;4031;4198|650;206|2487|2002;605|225|225|225|225|2007|601;2111|2003;205|304|304|205;506|506|235|4019|4019|223|223|223;101|2007|2007|2007;304|930;2004|2004|2004|2;3070|5084|5084;5085|5085;235|101|101|101|101|101|101|101|101|101|101|101|101|101|101|101|101|101|101|101|101|101;327|2004;247|247|2004;2003|325;2004|4070;2004|2004|2004|2004;2111|2111|304;4947|4948|5080;101|632|4342|2484|102|2|2|2|2|2;2|2|865|101|304;4041|4010|4042|4042|1|1|1|1|325|325|325|325|3681|4043;213|213|213;309|309|309|309|309|309|309|309|309|309|309;2007|4|4|4;2004|148;243|243|2485;3702|3702|4019|4019|223|223|223;1|613|314|309|5104|5104;2007|2111;3943|3943|601;275|3052|2111|70;2007|2002|2002;2484|2484;327|327|1139|327;2007|327;325|325|323;2004|148|148|148|148|138;225|225|225|225;2002|1;80|327;2007|2487;195|2003|2003;5050|5050|5050;2007|2004|101|101;5050|5050|5050|5050|5050|5050;286|286;101|814;5059|5059;531|531|531;2006|2004;1151|2111|2111;2;221|221|221|304;650;2007|2004;2111;2007|2002;2007|2003;192|192;2111|2492|2492;102|102|221;3523|5084;304|304|2007;2003|304|304;140|140;2007|210|225;148|3714|2004|212|3010|3010;2004|2004;2004|2007;304|304|10|5073;3281;243|243|2498|10;11;10;2486|2003|129;605|225|225|225|225|2007;2007|131;2487|2007;206|2|102|102|2111;221|328;223|223|101;1|4;2111|2003|2003|2111;242|2484|601|2004;1|1;882;880;217|313;221|221|221;101|2111|2111|2111|2111;148|2004|148;12|3877;223|223|605|225|225|225|225;211|211|211|211;2003|2493|2004|2111;10|5090|2498|11|11|11|11|11|11;309|309|309|309|309|309|309|309|309|309|309|309|309;3488|4168|4168|192;2004|101;2|102|102|102|103;2485|2485|109;327;230|230;3979;4006|4006|4006|304|330|330;213|213|213|213|213|213|213|213|213|222;206;218|2002;2004|2004|2004|2004|2004|2004|2004|2004|2004|2004|2004|2004|101|102;2004|2493|2111;2111|2111|235;2005|1;2111|2111|330;2111|2111|4002|2007;5051|5051;2|2|2|2|2|212|246|2484;1|1|3070|3071|321;601|131;247|247|109|268;1|2004;2484|2484|283;2|2|304|304|2484|4969|4969|4970|304|304;2003|2003|2003|2003|2003|2003|244|2007|2007;131|316|221|304|304;148|101;5040|107|107;2003|298;2003|2003|2003|298|298;2111|2111|2111|2111|2111|2111|331|331;304|210|2002|2002|207;5104|5104;604|604;101|101|101|101|101|101|101|10|10|10;4031|3618|3019;4019|4019|223|51;223|101;11|304;2486;2484;2002|2002|2002|103|103|103|3794|325|325;10|101|101|101|101;1|2004|160;1|2005|375|1|140;2111|2111|2002|2002;223|225|225|225|225;2111|2003|2111;129;4076|4076|523|523;181|2004|101;518|2003;5069|5068;3504|102;507|2004;2003|2003|4261|2003|2003;3226|2496|2496;103|103|103|1074|3005|2500;247|247;227|227|227;2003|2003|2003|2003|2003|6096;2111|270|270;109|109;101|101|101|101|191;192|284;2|2|2|2|314|329;2111|2111|2111|2111|2111|2111;142|142|142|101|101|101|101;2007|101;1139|327;223|223|131;171|171|171|330;4|11;187|2003|2003|2003|2003|2003|2003;12|109;184|2111|325;2111|2111|205|205|205|205|2111;223|223|304|2002;2002|2002|2002|330;297|2111;5066|2004|2004|2004;284|284;601|605|225|225|225|225;223|4168|4168|605|225|225|225|225;2004|213;2111|2111|2111|2111|2111;2003|2003|2003|1|1;2111|2111|208;2003|279;2003|298|166|166;2|2|4|4|4;101|628;2002|2002;4161|1|1|1|2111|221;4952|4952|602|4953;1|1|7;2003|2007;1|1|1;2002|2002|11;3121|3121|3121|3121|3121|3121|3121|3121|3121|3121|3121|3121|5084;2002|2003|2003|2003|2003|2003|2003;2|377;318|318|318|318|318|318;304|2003|547;221|309|314|2111;4028|4047|4048;304|375;101|101|101|101;278|278|604;7|2486;304|2111|2111;2111|2487;223|223|4168|4168|192;4033|633;821|821|2484|102|102|102;2|2|2007;311|2007|2007|2007|3227|3227;5084|301;2|2;2004|2004|275|3052|2111|70;109|2487|2111;106|2111;305|305|240|240|102;304|304;876;2111|2111|2111|2111;206|2007|2007;319|319|2011|101|101|101|101|101|101|101|101|101|101|101|101|101|101|101|101|101|101|101|101|101;2003|2003|3892;304|2499|10;2005|2005|239|239|239;223|223|304;4335;101|101|304;2004|2004|2004|2004|2004|2004|2004|2004|2004|3509;56|192;505|4;2003|279|279|279|279|279|279|279|279|279|279|279|279|279|279|279|279;2004|2004|2004|2004|2004|2004|2004|2004|2004|2004|2004|2004;301|301;2003|2003|2007|2007;101|314|314|4;301|301|2488;217|304|187;872|2111|1;314|299|2111;2007|2007|2007|2007|2007|2007;3018|865;805;217;186|101|101|101;316|131;2007|2002|2002|2;2002|2002|101;304|1056|304|1056;2004|604;225|225|225|225|2007;101|603|101;101|2007;2005|2005;327|1139|327;325|325|2002;5;601|605|225|225|225|225|2|2;314|2111;2111|2111|2011;5080|5080;101|306;1|1|1|1|1|1;4|4|2|2;138|138|327;300|300;156|156|156|308;3261|3261;312|235;2498;4246|1|275|4959|4958|325|325|4954;3498|142|142|142|101|101|101|101;325|325|325|325|325|325|323;223|223|2004;327|327|327|327|327|327;4168|4168|192;4022|2003|321;2485|2485|109|109|109|109;101|4|4;2498|2498|11|109;2004|2004|2004|2004|2004|2004|2004|2004;2004|2004|2004|2004|2004|2004;1|2002|2111;3488|605;2006|102|102;2006|264|101|101|101;2004|2111;1|2005|375|140|192;11|2002|2002;2111|2003|298;304|5081;2|2|2|2|2|2|2;223|605|225|225|225|225|2007;212|212|304;239|1|1;301;3227|3227|2002;223|223|192;304;4033|4052|4052;304|5067;5080;2485|109;321|633|2111|2111|2111|2111;2486|2486;2006|5104;2003|301;2004|2004|2004;2002|3584|316|102;241|102;2011|10;2007|2007|2007|2007|2007|2007|3227|3227;3781|101;1|1|1|1|304;11|109;5082|327;5065|5065|5065|5065|5065|5065;327|148|2004|101;298|4021;11|2498|2002|11;3488|192;2002|2002|2002;282|282|2002|2002;3638|3638;2498|109|109;564;239|321;164|129;2005|375|2|2;1|1|1|1|304|3986;221;2006|102|102|2484|2484|4964|4970|304;223|223|605|225|225|225|225|2007;2492|2111;164|2111|2111;311|3227|3227|2007|2007|2007;605;2003|2003;71|881;2004|2004|2004|2004|2004|2004|2004|2004|101|4156|2;3694|3694|2486;109|5079;1|327|3688|1|327|3688;4|2004|2004|2004|2004|2004|2004|2004|2004|2004|2004|2004|2004|4354;142|142|142|101|101;1|2002;304|2011|2011|304|304|304;309|309|309|309|309|309|309|309|309|309|309|309;2004|2004|2004|2004|2004|2004|2004|2004|2004;607|2487|2002;223|223|607|2487|2002;2111|2111|2111|2111|304;225|225|225|225|212|2006|2006;1|1|1|1|304|212|304;2111|2111|2111;2500;2003|2003|2003|2003|2003;142|142|142|101|101|101;2|2|2|2|314;604|4114|300|300;5048;511|632|2484;11|11|12|12|12;192|314|314;2002;2003;211|211|211|211|211|211|211|211|211|211|211|211|211|211|211|211|211|211;2004;2008;4998;148|2004|138
Xanthomonas campestris	304|601|2004;4952|4952|602|4953|4953;866|1|1;282|282|2002|2002;2002|12|12|12|12|12|12|12|12|12;58|206|2|2;311|322|607|2487|2002;252|101|101|101;1004|101|101|101|101;3498|142|142|142|101|101|101|101;3121|6020;2003|298|298;235|101|101|101|101|101|101|101;2003|2003|2003|244;1|2111;101|4016|4014|4014|5|5|5|5|5|5;1001|1001|2003|2003|2003|1|1;101|101|101|304;5040|5040|3156;503|2002|2111|2111;2111|2487;3121|3121|5084;10|10|304;2004|2004|2004|2;2003|2003|2003|2003|2003|2003|244;601|2007;11|11|11;192|314;310|2005|140;327|327|327;10|5073;304|304|1;2485|2487;2111|518|2003|223;2485|2485;192;4095|206;2111|1|1;2003|129;149|149;2498|2002;2003|129|2486;4168|4168|304|2002;109|12|12|109;2499|2499|10;3405|284;101|101|101|101|101|101|101|325;101;206|2487|2002;2005|2005|2005|2005|239|239|239;192|228;4335|221|633;4168|4168|605|225|225|225|225;1|1|1|304;304|1;2005|2005|221|221|221;301|301|304;304|2002;885|327;239|159|159;129|2003;605|225|225|225|225;2006|101|101;1111|1111;101|3016|3016|3016|3016|3016|3016|3016|3016|3016|3016|3016|3016|3016|3016|2111;10|11|2002|2002|11|11|11|11;109|235;2493|2004;2004|570|570|161;2003|4049|1137|1137|2111;2487|2011;101|2111;136|136;244|244|244|244|2003|2003|6058|6058;11|5084|5084;650|67|67|67|361|361;2495|207;2111|2111|2111|5080;3236|3236|2003|2003;181|2004;601|2007|1|3687|2111;4011|323|323|323|323|2111|4011|4011|2111|2111|327|132|385;901|101|101|101|101|331;3962|3962|2003;316|601|316;4|5058|304;3254|592|3253|2485|3255|3254|592|3253|2485|3255;3156|3156|3156|3156|3156|3156|3156;3121|5084;184|2111;327|327|327|327|327|327|230;212|212|212|212|245|245|245|245|245;235;2004|3684|2004;4143|2003;2002|2007|11;275|3052|2111;144|4091;1;304|296|304;236|2003;2004|2004|2004|304;304|850|850|302;564|3772;148;710;2005|182;10|11;10|10;2|102|102|102;2003|2003|2003|2003|2003|2003|101|6024|101|6024|304|296;221|2003|2003|2003|1|1;3488|4168|4168|192;650|67|67|67;235|12;11|11|11|5084|5084;2111|2111;1|2005|375|140;221|309|314|2111;4076|4076|523|523;131;3415;4011|4011|2111|2111|327;5067|304|304|304|304|304|304|304|304|5067|304|304|304|304|304|304|304|304|5067|304|304|304|304|304|304|304|304;3699|3699|3699|2003;1075|1075;235|4019|4019|223|223|223;130|2|2004;235|2|2|4019|4019|223|223|223;327|4;1|2004|212|3010|3010;223|223;2499|2499;11|11|2002;3623|2111;10|10|101|101|101;4031;2002|12|12;327|1139|327;605|225|225|225|225|2007|601;243|243|2485;2002|2002|2002|330;205|304|304|205;506|506|235|4019|4019|223|223|223;2002|2002|2111;3070|5084|5084;5085|5085;327|2004;2003|325;2004|4070;244|102|3265;11|109;212|327|4337;101|632|4342|2484|102|2|2|2|2|2;2|2|865|101|304;4041|4010|4042|4042|1|1|1|1|325|325|325|325|3681|4043;309|309|309|309|309|309|309|309|309|309|309;4229|4229;11|11|1079|2485;5050|5050;325|325|325|325|323;601|304;3702|3702|4019|4019|223|223|223;1|613|314|309|5104|5104;3943|3943|601;101|814;3268|2003;605|225|225|225|225|2007|2007|2007;2007|2002|2002;2484|2484;2484|283;2004|2004|3684|2004;304|2002|2007;2007|327;3226|3226;325|325|323;2004|148|148|148|148|138;225|225|225|225;2004|2004|2004|2004|2004|2004|2004|2004|2004|2004|2004|2004;1|2005|375|1|1|2005|375|140;195|2003|2003;5050|5050|5050;375|4023|2006|4973|507;2007|2004|101|101;5050|5050|5050|5050|5050|5050;286|286;275|3052|2111|70;5059|5059;531|531|531;2006|2004;1151|2111|2111;180;221|221|221|304;2007|2004;2111;2007|2007;5095|12|2002|4178|4178;239|240|240;2007|2002;2007|2003;2005|2005|2005|2005;101|101|101|101|886;2111|2492|2492;102|102|221;11|11;304|304|2007;140|140;2004|2004;2004|2007;3281;11;10;2486|2003|129;605|225|225|225|225|2007;2007|131;2487|2007;206|2|102|102|2111;109|109;223|223|4168|4168|210;242|2484|601|2004;1|1;882;880;217|313;221|221|221;101|2111|2111|2111|2111;148|2004|148;103|1074|3005|2500;12|3877;2|2|2|2|314;2003|2493|2004|2111;223|223|223|223;325|144;2004|101;2485|2485|109;327;230|230;4006|4006|4006|304|330|330;223|223|225|225|225|225;2498|2498|11|109|109;206;328|225;2004|2004|2004|2004|2004|2004|2004|2004|2004|2004|2004|2004|101|102;4246|1|275|4959|4958|325|325|4954;2005|1;2111|2111|330;1|1|1|1|304|3986;3016|2111|3016|2111;2|2|2|2|2|212|246|2484;601|131;1|2004;131|316|221|304|304;2004|884;148|101;2003|298;3315|2111|2111|3315|2111|2111;2003|2003|2003|298|298;2111|2111|2111|2111|2111|2111|331|331;304|210|2002|2002|207;4333|4333;5104|5104;604|604;4019|4019|223|51;223|101;11|304;2484;1|1|325;10|101|101|101|101;212|212|212|212|245|245|245|245|245|101|101|212|212|212|212|327|327|327|327|2|2|2|2|2;142|142|142|101|101|101|101;1|2004|160;2007|2003|2111;2111|2003|2111;219;101|223;181|2004|101;518|2003;2|2|2|2|2|2|2|2|2|2|2|2|2|2|2|2|2|2|2|2|2|2|2|2|2;5069|5068;3504|102;507|2004;12|109;2007|4|4|4;601|2007|2111;247|247;227|227|227;2007|2007|10|10|10;2111|270|270;221|328;3016|3016|3016|3016|3016|3016|3016|3016|3016|3016|3016|3016|3016|3016|2111;101|101|101|101|191;5084|11|11|11;2111|213;192|284;2004|601|605|225|225|225|225;2|2|2|2|314|329;4052|4052|633;2499|10;2007|101;2007|103;5039|5039;171|171|171|330;223|223|223|223|304;4|11;187|2003|2003|2003|2003|2003|2003;2484|2484|2484;2008|2004|3558|1156;101|101|2111|2111|2111|2111;223|223|304|2002;2002|4995|2007|258;2002|10|10|10;4|219;297|2111;5066|2004|2004|2004;11|605;4033|4052|4052|633;601|605|225|225|225|225;2499|5084|5084;12|2002|12;2111|2111|2111|2111|2111;2003|2003|2003|1|1;2111|2111|208;2003|298|166|166;2|2|4|4|4;2002|2007;101|628;2002|2002;2004|101|101;4952|4952|602|4953;325|325|2003|2003|2003|2003|2003|2003|244;4040|4040|4040;1|1|7;2007|2111;1|1|1;3121|3121|3121|3121|3121|3121|3121|3121|3121|3121|3121|3121|5084;101|101|183;2002|2003|2003|2003|2003|2003|2003;2|377;318|318|318|318|318|318;306|589|589;601|601|225|225|225|225|2|2|2007;2002|2007|5095|11;2003|244;4028|4047|4048;2003|301;101|101|101|101;278|278|604;7|2486;225|225|225|225|212|3703|2498;2485|2485|109|109;284;4033|633;2|2|2007;246|2005;109|2487|2111;330|330|330|3274|212|212;305|305|240|240|102;304|304;11|605|225|225|225|225|2007;876;2111|2111|2111|2111;2004|2004|3684|2004|3684|2004;206|2007|2007;9;2111|2003;223|223|304;101|101|304;217|304;221|179;2003|279|279|279|279|279|279|279|279|279|279|279|279|279|279|279|279;2002|1;11|246|246;2003|2003|2007|2007;301|301|2488;2004|2004|2004|2004|2004|2004|2004|2004|2004|2004|2004|2004|304;314|299|2111;325|231;2007|2007|2007|2007|2007|2007;3018|865;217;186|101|101|101;316|131;2111|1|2002;2007|2002|2002|2;2004|2004|2004|11;2002|2002|101;304|1056|304|1056;225|225|225|225|2007;2006|264|101|101|101|375|375|375;101|2007;319|319|2011;2005|2005;2005|2003;325|325|2002;236|236|2003;601|605|225|225|225|225|2|2;314|2111;2111|2111|2011;223|223|223|605|225|225|225|225|2007|2007;1|1|1|1|1|1;4|4|2|2;5|5|5|5|5;138|138|327;156|156|156|308;2498;300|300;223|223|101|101|101|101;327|327|327|327|327|327;4168|4168|192;4022|2003|321;101|4|4;2004|2004|2004|2004|2004|2004|2004|2004;2004|2004|2004|2004|2004|2004;1|2002|2111;2006|102|102;1|2005|375|140|192;2111|2003|298;164|2111|2111|304|304|304;2|2|2|2|2|2|2;5084|5084;221|221|221|2002|2002;212|212|304;218|2002;301;304|5067;2499|283;2111|2111|109;2498|272;2486|2486;10|11|2002|11|11|11|11;2004|2004|2004;2002|3584|316|102;2007|225|225|225|225;3781|101;1|1|1|1|304;2007|605|225|225|225|225;601|225|225|225|225|2|2;223|223|225|225|225|225|2007;327|148|2004|101;298|4021;2002|2002|2002;218|2002|2002;3638|3638;239|321;217|244;2005|375|2|2;101|101|2003|2003|2003|2003|2003|2003|2003;2004|2004|2004|2004;221;601|605|225|225|225|225|2007;2004|2484;2006|102|102|2484|2484|4964|4970|304;2003|325|325|325;223|223|605|225|225|225|225|2007;2492|2111;2003|2003;2002|11;2002|12;2003|2007;2004|2004|2004|2004|2004|2004|2004|2004|101|4156|2;109|5079;327|327|327|1139|327;2007|225|225|225|225|2007;4|2004|2004|2004|2004|2004|2004|2004|2004|2004|2004|2004|2004|4354;142|142|142|101|101;2007|304;304|2003|547;1|2002;304|2011|2011|304|304|304;2004|2004|2004|2004|2004|2004|2004|2004|2004;607|2487|2002;5;225|225|225|225|212|2006|2006;1|1|1|1|304|212|304;2111|2111|2111;2003|2003|2003|2003|2003;2007|2007|2007|2007;142|142|142|101|101|101;2498|2498|109;604|4114|300|300;11|11|12|12|12;192|314|314;2002;2003;211|211|211|211|211|211|211|211|211|211|211|211|211|211|211|211|211|211;2006;2004;2005;2008;4998
Gloeobacter violaceus	304|601|2004;131|316|221|304|304;3895|331;327|327|327;310|140;319|319|3070|5084|5084;66|66|66|66|66|4294|4294|4294|4294|331;2003|298|298;2499|283;304|296|304;1001|1001|2003|2003|2003|1|1;101|101|101|304;5040|5040|3156;1137|1137|2111|159|159|159|159;2004|328;2003|2003|2003|2003|2003|2003|244;192|314;10|5073|5073;10|5073;11|2007|2007;304|304|1;2485|2485;2007|2003|2003|2003|2003|2003|2003;73|73;272;109|109|109|109|109|109|109|109|109|109|109|109|109|109|109|109|109|109|109|109;2111|1|1;2003|129;4|4|4|219;211|211|211|211|211|211|211|211|211|211|211|211|211|211|211|211|211|211|211|211|211|211|211|211|211|211|211|211|211|211|211|211;247|247|1;101|101|2111;5|5|5|5|5|5|5|5|5|5|11|11|11|11|11|11|11|11;101|4016|4014|4014|5|5|5|5;2007|223|223|605|225|225|225|225|2007;1|2002|2111|2487;6016|221;108;109;2005|375|1|140;101;2004|2004|2004|2111|2111|2111;192|228;109|109|109|109|109|109|109|109|109|109|109|109|109|109|109|109|109|109;4168|4168|605|225|225|225|225;1|1|325;304|1;3694|2486;2005|2005|221|221|221;301|301|304;885|327;239|159|159;129|2003;605|225|225|225|225;6076|2003|2003|2003|2003|2007|2007;101|101|101|101|191|191;5|5;239|1|1;2004|2004|4070;65|65;2007|225|225|225|225;2004|570|570|161;2111|2111|2111|2111|2111|304|304|304|2111|222|222|222|222;2487|2011;3236|3236|2005|2005;2002|2002|4187;136|136;101|101|101|101|101|101|101|101;372|11;206|2487;2004|2004|3684|2004;2|2;3504|102|102|1118;605|225|225|225|225|2007|605|225|225|225|225;2111|2111|2111|5080;3144|3144|3144;3236|3236|2003|2003;4070;5|5|11|11|11;901|101|101|101|101|331;225|212|3703|2498;2007|101|601|2007;2111|2111|2111|2111|2111|6094|304|304|304|2111;375|4023|2006;5080;268|315;2111|304|304;184|2111;327|327|327|327|327|327|230;5|5|11|5|5;507|2004|69|2004;236;2|2008;2004|2493;4143|2003;2484|2484|131;148|148|2004|148;236|2003;1137|1137|2111|2007|2007;301|301|304|301|301|304;148;710;2005|182;10|10;101|2484;650|67|67|67;242|3005|2500|69|242;2111|2111;1|2005|375|140;2002|2002|4995|2007|258;221|221|221|2003|2003;4076|4076|523|523;131;130;223|223|223|223|223|223|605;4011|4011|2111|2111|327;5067|304|304|304|304|304|304|304|304|5067|304|304|304|304|304|304|304|304|5067|304|304|304|304|304|304|304|304;605|225|225|225|225|4261;12|109;235|4019|4019|223|223|223;106|3144|3144|3144|3144;2002|3584|316|102;10|10|101|101|101;2003|2003|2003|2003;206|2487|2002;2003|298|304|304|304;2007|223|223|225|225|225|225|2007;205|304|304|205;3781|101;3070|5084|5084;5085|5085;283|283|2005|2004|2004|2004|2004;327|2004;2007|2007|2007|148|148;2003|325;5|5|5|5|5|5|5|5|5|5|5|5|5|5|5|5;223|223|605;2004|4070;2004|2004|2004|2004;212|327|4337;2111|2111|2111|2111|2111|6094|132|385;2498|109|109|109|109|109|109;101|632|4342|2484|102|2|2|2|2|2;2|2|865|101|304;4041|4010|4042|4042|1|1|1|1|325|325|325|325|3681|4043;309|314|2111;2004|2004|2004|2004|4156;7;882;5050|5050;3702|3702|4019|4019|223|223|223;3740;1|613|314|309|5104|5104;101|101|101;605|225|225|225|225|2007|2007|2007;2007|2002|2002;2484|2484;2484|283;650|67|67|67|361|361;2003|279|279|279|279|279|279|279|279|279|279|279|279|279|279|279|279;2007|327;1|613|314|309;2003|2003|2003|244|244|244|244|2003|2003;11|325|5024;325|325|323;2004|148|148|148|148|138;5|5|5|5|5|5|5|5;244|244|244|244|2003|2003|66|66|66|66|66|4294|4294|4294|4294|244|244|244|244|2003|2003;2004|2004|2004|2004|2004|2004|2004|2004|2004|2004|2004|2004;205|205|205|205;5050|5050|5050|5050|5050|5050;286|286;275|3052|2111|70;5059|5059;221|221|221|304;2111;2007|2007;239|240|240;2007|2003;2111|2492|2492;102|102|221;5053|2005;140|140;2004|2004;2004|2007;304|304|10|5073;3281;11;10;304|2111|304|2111;2003|325|75|10|75|306|306|325|325;605|225|225|225|225|2007;3922|3922|2004|2004|2004|874;2487|2007;2002|2002|2002|103|103|103|3794;206|2|102|102|2111;221|328;242|2484|601|2004;1|1;148|2008;880;206|2004|2111;221|221|221;101|2111|2111|2111|2111;148|2004;223|223|605|225|225|225|225;4107|4952;2003|2493|2004|2111;2111|2111|2111|2111|2111|6094;2|102|102|102|103;2485|2485|109;327;230|230;4161|1|1;4006|4006|4006|304|330|330;2498|2498|11|109|109;2111|2111|2111|2111|2111|2111|2111|2111|2111|2111;206;218|2002;2004|2004|2004|2004|2004|2004|2004|2004|2004|2004|2004|2004|101|102;330|3097;3500|3304|2111|2111;2005|1;2111|2111|330;101|101|101|101|191|191|191;109|109|109|109|109|109|109|109|109|109|109|109;309|309|309|309|309|309;1|2002;101|101;1|2005;1|2004;2484|2484|283;1|1|1|1;4952|4952|602|4953|4953;2004|884;2111|2111|2006;148|101;10|10|225|225|225|225;2003|298;2003|2003|2003|298|298;2111|2111|2111|2111|2111|2111|331|331;2003|2003|4261;304|210|2002|2002|207;4246|1|275|1|275|4959;4958|325|325|4954;2002|2111|2111;2486;2484;2485;2111|2111|304|304|304;12|12|2002|4178|4178;212|212|212|212|245|245|245|245|245|101|101|212|212|212|212|327|327|327|327|2|2|2|2|2;1|2004|160;304|296|304|296;321|610|610;2111|2003|2111;181|2004|101;138|138;193|193|5|5;3504|102;5|5|5|5|5|5|5|5|11|11|11|11|11|11|11|11;12|12|2002;2003|2003|2003;247|247;227|227|227;316;2492|2111;109|109;2499|5|5;2007|101|101|101;2|2|2|2|314|329;2111|2111|2111|2111|2111|2111;142|142|142|101|101|101|101;2007|101;213|268|213;232|304;3121|3121|3121|3121|5084;2498|7;1075|1075;222|222|222|222;2002|2002|2002|330;297|2111;5066|2004|2004|2004;11|11|2002|12|12|12;304|304|304|304;3978|3978;148|148;109|109|109|109|109|109|109|109|109|109|109|109|109|109|109|109|109|109|109|109|2003|2003|2003|2003|2003|2003|2003;2111|2111|2111|2111|2111;304|187|205|205;2003|2003|2003|1|1;2003|298|166|166;2|2|4|4|4;2002|2002;4952|4952|602|4953;217|313;1|1|7;3156|3156|3156|3156|3156|3156;2005|2003;2|377;309|309|309|309|309|309|309|309|309|309|309|309;306|589|589;325|325|2002;2003|244;101|101|101|101;278|278|604;2111|2487;101|532;101|2004|2004;4033|633;304|2002;304|2007;246|2005;2111|2484|2484|2484;330|330|330|3274|212|212;305|305|240|240|102;304|304;2111|2111|2111|2111;2111|2003;217|304;2007|3997|109|2007;56|192;2002|632|12|12|12|12;2002|1;11|246|246;4209|4262|1137|1137|2111;301|301|2488;217|304|187;314|299|2111;2007|2007|2007|2007|2007|2007;193|193;217;186|101|101|101;316|131;2007|2002|2002|2;101|101|101|101|101|101|101|2498;5|5|5|5|5|5;319|319|2011;2005|2005;327|1139|327;5054|5054|2003|2003|4261;2111|2111|2111|2111|2111|6094|304|304|304|2111|132|385;314|2111;2111|2111|2011;5080|5080;1|1|1|1|1|1;4|4|2|2;5|5|5|5|5;223|223|223|223|605|225|225|225|225|2007;101|4261|4261;304|212|304;156|156|156|308;2498;300|300;327|327|327|327|327|327;2004|2004|2004|2004|2004|2004|2004|2004;2004|2004|2004|2004|2004|2004;1|2002|2111;2006|264|101|101|101;5|5|5|5|5|5|5|5|5|5|5|5;1|2005|375|140|192;235|2011;2|2|2|2|2|2|2|2|2|2|2|2|2|2|2;331|2007|2007;3236|3236|2003|2003|4261|4261;192|314|314;2487|2011|611;212|212|304;1|1|1|1|304|3986;304;5037|5075|301;2111|518|2003|223|605|225|225|225|225;302|302|302|302;821|821|2484;2111|2111|2111|2111|2111|6094|304|304|304|2111|222|222|222|222|132|385;4168|4168;2003|2007|213|213;2486|2486;2003|301;2004|2004|2004;2002|2002|632;620|620|209|209;1|1|1|1|304;2007|605|225|225|225|225;11|2485;5082|327;327|148|2004|101;298|4021;244|244|244|244|2003|2003;2006|5104|5104;2002|2002|2002;218|2002|2002;3638|3638;102|102;239|321;101|2111;244|102|3265;221;601|605|225|225|225|225|2007;2006|102|102|2484|2484|4964|4970|304;223|223|605|225|225|225|225|2007;2111|270|270;2498|2498|109|109|109|109|109|109;5|5|5|5|5|5|5|5|5|5|5|5|5|5|5|5|5|5;2003|2003;2003|2004;2002|11;109|5079;318|318|318|318|318|318;4|2004|2004|2004|2004|2004|2004|2004|2004|2004|2004|2004|2004|4354;142|142|142|101|101;304|2003|547;304|2011|2011|304|304|304;2004|2004|2004|2004|2004|2004|2004|2004|2004;5;225|225|225|225|212|2006|2006;1|1|1|1|304|212|304;2111|2111|2111;2003|2003|2003|2003|2003;4091;142|142|142|101|101|101;2|2|2|2|314;604|4114|300|300;2005|375|2005|375;2007|101|101|101|101;2002;2003;3144|807;2006;2004;2008
Mesoplasma florum	131|316|221|304|304;2111|2111;1|2005|375|140;304|601|2004;304|3986;2003|2003|2003|298|298;4076|4076|523|523;3584|316;2004|2004|2004|2004|2004|2004|2004|2004|2004;2004|2004;604|604;148|101;4143;181|2004|101;1|2004|160;314|2111;5080|5080;1|1|1|1|1|1;4|4|2|2;321|610|610;2111|2111|2111|2111|2111|2111|331|331;156|156|156|308;1|2004|212|3010|3010;242|101;2498;300|300;2004|2004|2004|2;2003|2003|2003|2003|2003|2003|244;327|327|327|327|327|327;2006|102|102|4964|4970|304;131;2111|2111|2111;507|2004;3781|101;1|1|1|1|304;310|2005|140;327|327|327;12|12|2002;10|5073|5073;2004|2004|2004|2004|2004|2004|2004|2004;2004|2004|2004|2004|2004|2004;247|247;227|227|227;2004|4070;244|102|3265;2006|264|101|101|101;221|328;3504|102;2003|129;4041|4010|4042|4042|1|1|1|1|325|325|325|325|3681|4043;2005|375|2005|375;192|314|314;192|314;142|142|142|101|101|101|101;2004|148;171|171|171|330;218|2002;4076|2484;184|2111|325;314|314|244;101;821|821|2484;2006|102|102;2484|283;2004|2004|3684|2004;5080;1|613|314|309;5066|2004|2004|2004;2|2|2|2|2|2;325|325|323;2004|148|148|148|148|138;2003|301;590;2004|2004|2004;2004|2004|101;865|101|304;885|327;2|2|4|4|4;195|2003|2003;325|325|2003|2003|2003|2003|2003|2003|244;1074|103|1074|3005|2500;2007|327;2493|2004;2004|570|570|161;221|221|221|304;2006|5104|5104;2111;2007|2003;314|2111|328;2|377;318|318|318|318|318|318;325|3227|3227;2005|2005|131;650|67|67|67|361|361;2004|2007;221;10;3922|3922|2004|2004|2004|874;2111|270|270;181|2004;206|2|102|102|2111;375|4023|2006;1|1;882;306|284|589|589;221|221|221;109|5079;327|327|327|327|327|327|230;330|330|330|3274|212|212;192|284;305|305|240|240|102;710|513;2111|2111|2111|2111;2002|2484|3584|316;607|2487|2002;101|4016|4014|4014|5|5|5|5|5;327;225|225|225|225|212|2006|2006;4006|4006|4006|304|330|330;1|1|1|1|304|212|304;304|850|850|302;311|2007|2007|2007;2|2|2|2|314;4246|1|275|4959|4958|325|325|4954;2003|279|279|279|279|279|279|279|279|279|279|279|279|279|279|279|279;2004|2004|2004|2004|2004|2004|2004|2004|2004|2004|2004|2004;148|2004|101;301|301|2488;511|632|2484|511|632|2484;2006;1|140;1|2004
Mycoplasma pneumoniae	2111|2111;1|2005|375|140;304|601|2004;2003|2003|2003|298|298;4076|4076|523|523;2003|2003|4261;4333|4333;327|327|327;4143;1|2004|212|3010|3010;2002|3584|316;1|2004|160;314|2111;3227|3227|3227|3227|325;1|1|1|1|1|1;4|4|2|2;321|610|610;101|4016|4014|4014|5;156|156|156|308;181|2004|101;242|101;2498;4246|1|275|4959|4958|325|325|4954;2003|2003|2003|2003|2003|2003|244;2111|2111|2111;192|314;227|227;314|314|244;590;2004|2004|2004|2004|2004|2004|2004|2004;2004|2004|2004|2004|2004|2004;247|247;219|2004|2004|2004;2004|4070;244|102|3265;221|328;2111|101|6102;2003|129;4041|4010|4042|4042|1|1|1|1|325|325|325|325|3681|4043;2005|375|2005|375;3504|102;2111|2111|2111|2111|2111|2111;142|142|142|101|101|101|101;2004|148;2|2|865;218|2002;184|2111|325;821|821|2484;2484|2484;2006|102|102;2003|2003|2003|2003|2003|2003|2003|244;2004|2004|3684|2004;2004|2004|2004|2004|2004|2004|2004|2004|2004;1|613|314|309;1074|3005|2500;5066|2004|2004|2004;325|325|323;2002|2484|3584|316|102;10|5073|5073;2004|2004|2004;3781|101;885|327;2|2|4|4|4;327|148|2004|101;2006|264|101|101|101|375|375;2493|2004;2004|570|570|161;2005|140;221|221|221|304;2006|5104|5104;2111;2007|2003;318|318|318|318|318|318;311|2007|2007|2007|3227|3227;2005|2005|2005|221|221|221;2005|2005|131;2484|283;650|67|67|67|361|361;1|1|1|1|304|3986;375|4023;221;3922|3922|2004|2004|2004|874;2111|270|270;192|284;206|2|102|102;3962|3962|2003;1|1;882;2003|2003;306|284|589|589;221|221|221;327|327|327|327|327|327|230;5080|5080;330|330|330|3274|212|212;305|305|240|240|102;2003|2003|2003|244;710|513;2004|2004|3684|2004|3684|2004;2004|101;607|2487|2002;327;236|2003;225|225|225|225|212|2006|2006;4006|4006|4006|304|330|330;1|1|1|1|304|212|304;304|850|850|302;1|2004;2003|279|279|279|279|279|279|279|279|279|279|279|279|279|279|279|279;2004|2004|2004|2004|2004|2004|2004|2004|2004|2004|2004|2004;2005|375|1|1|2005|375;1037|1037;301|301|2488;2004;2|2|2|2|314
Bdellovibrio bacteriovorus	2005|2005|316;2004|2004|2004|1|1;304|601|2004;4952|4952|602|4953|4953;221|187;244|244|244|244|2003|2003|66|66|66|66|66|4294|4294|4294|4294;866|1|1;282|282|2002|2002;4168|4168|605|225|225|225|225|2007;58|206|2|2;1004|101|101|101|101;2003|298|298;1|2111;710;2003|2003|2003|2003|2003|2003|244;107|107|107|107;192|314;2007|2004|2002;310|2005|140;3121|3121|3121|3121|3121|3121|5084;327|327|327;10|5073;304|304|1;2485|2487;2485|2485;192;601|225|225|225|225;2003|129;225|212|327|4337;4198;2499|1;3405|284;192|228;4335|221|633;2|2|2|2|2|2;301|301|304;70|70;885|327;288|2007|2111;605|225|225|225|225;101|101|101|101|191|191;5|5;101|4016|4014|4014|5|5|5|5;2004|570|570|161;101|2111;10|10|10|10;244|244|244|244|2003|2003|6058|6058;206|2487;2004|2004|3684|2004;2|2;11|1079|2485;3236|3236|2003|2003;901|101|101|101|101|331;3962|3962|2003;375|4023|2006;316|601|316;306|284|589|589;327|327|327|327|327|327|230;212|212|212|212|245|245|245|245|245;10|10|2002;2|2008;230;4143|2003;1;236|2003;73|73|2004;5040|5040|3156|107;148;327|327|1139|327;2005|182;10|10;2|102|102|102;876;650|67|67|67;2111|2111;1|2005|375|140;4076|4076|523|523;131;4011|4011|2111|2111|327;1075|1075;235|4019|4019|223|223|223;130|2|2004;235|2|2|4019|4019|223|223|223;181|2004|101;223|223;2499|2499;235|101|101|101|101|101|101|101|101|101|101|101|101|101|101;10|10|101|101|101;4031;2|2|2|2|2|2|2|2|2|2|2|2|2|2|2|2|2|2|2|2|2|2|2|2|2;327|1139|327;605|225|225|225|225|2007|601;242|601|2004;3070|5084|5084;5085|5085;10|225|225|225|225;327|2004;247|247|2004;2003|325;2004|4070;244|102|3265;66|66|66|66|66|4294|4294|4294|4294|2007;101|632|4342|2484|102|2|2|2|2|2;2|2|865|101|304;4041|4010|4042|4042|1|1|1|1|325|325|325|325|3681|4043;148|2004|101;309|309|309|309|309|309|309|309|309|309|309;211|211;2005|375|1|1|2005|375|140;2004|148;5050|5050;3702|3702|4019|4019|223|223|223;589;1|613|314|309|5104|5104;241;3943|3943|601;3268|2003;2007|2002|2002;2484|2484;2484|283;650|67|67|67|361|361;2007|327;325|325|323;2004|148|148|148|148|138;2004|2004|2004|2004|2004|2004|2004|2004|2004|2004|2004|2004|102;4261;225|225|225|225;103|103|103|1074|3005|2500;2004|2004|2004|2004|2004|2004|2004|2004|2004|2004|2004|2004;2007|2487;2007|2004|101|101;5050|5050|5050|5050|5050|5050;286|286;5059|5059;531|531|531;2006|2004;221|221|221|304;2007|2004;2111;4272|4025|244;239|240|240;2007|2003;2111|2492|2492;140|140;2004|2004;2004|2007;304|304|10|5073;3281;11;10;2486|2003|129;605|225|225|225|225|2007;3922|3922|2004|2004|2004|874;2487|2007;206|2|102|102|2111;309|314|2111;2003|2003|2003|2003|2003|2003|2003|244;1|1;882;217|313;221|221|221;101|2111|2111|2111|2111;148|2004|148;12|3877;223|223|605|225|225|225|225;211|211|211|211;2003|2493|2004|2111;2002|12|12|12;3236|3236|3236|3236;2004|101;327;4161|1|1;4006|4006|4006|304|330|330;223|223|225|225|225|225;206;218|2002;4246|1|275|4959|4958|325|325|4954;2004|328;2111|2111|235;71;2005|1;101|101|101|101|191|191|191;65|65|65|2002|3292;3016|2111|3016|2111;5051|5051;309|309|309|309|309|309;511|632|2484|511|632|2484;1|2002;1|2004;131|316|221|304|304;4011|327|2111|4011|327|2111;148|101;2003|298;2003|2003|2003|298|298;2111|2111|2111|2111|2111|2111|331|331;11|11|12;4333|4333;5104|5104;171|330;604|604;101|101|101|101|101|101|101|10|10|10;2002|2111|2111;2486;10|101|101|101|101;4052|4052|633;212|212|212|212|245|245|245|245|245|101|101|212|212|212|212|327|327|327|327|2|2|2|2|2;1|2004|160;2003|2111;321|610|610;2007|2002|2002|2;1|2004|212|3010|3010;518|2003;138|138;3504|102;507|2004;2003|2003|2003;73|73|304;247|247;227|227|227;2492|2111;221|328;101|101|101|101|191;192|284;2|2|2|2|314|329;206|206;2499|10;2007|101;2004|2004|2004|2004|2004|2004|2004|2004|2004|2004|2004|2004|101|4156;2484|2484|2484;184|2111|325;297|2111;5066|2004|2004|2004;4033|4052|4052|633;2111|2111|2111|2111|2111;3498|142|142|142|101|101|101|101;2|2|4|4|4;5066|2004|2004|2004|5066|2004|2004|2004;2002|2002;2004|101|101;4952|4952|602|4953;1|1|7;1|1|1;331|331;318|318|318|318|318|318;2003|244;4028|4047|4048;225|225|225|225|2|2;2007|605|225|225|225|225|2007;278|278|604;7|2486;225|225|225|225|212|3703|2498;179|217|244;2111|2487;2487|2011|7;4168|4168|225|225|225|225;246|2005;330|330|330|3274|212|212;305|305|240|240|102;304|304;2004|2004|2004|2004|2004|2004|2004|2004|2004|2004|2004|2004|304;66|66|66|66|66|4294|4294|4294|4294|2003|2003|2003|2003|2003|2003;2111|2111|2111|2111;206|2007|2007;2111|2003;2005|2005|239|239|239;217|304;2003|279|279|279|279|279|279|279|279|279|279|279|279|279|279|279|279;206|206|2487|2002;2002|1;2003|2003|2007|2007;2499|2487|2499;325|231;2007|2007|2007|2007|2007|2007;186|101|101|101;316|131;219;2006|264|101|101|101|375|375|375;101|2007;2005|2005;2005|2003;325|325|2002;314|2111;2111|2111|2011;1|1|1|1|1|1;5040|107;4|4|2|2;5038|5038|107;156|156|156|308;3261|3261;2498;300|300;2111|2111|208;327|327|327|327|327|327;2006|102|102|4964|4970|304;4022|2003|321;632|301;101|4|4;2498|2498|11|109;205|304|304|205;2004|2004|2004|2004|2004|2004;1|2002|2111;2004|2111;1|2005|375|140|192;192|314|314;101|213|213|213;223|605|225|225|225|225|2007;1|1|1|1|304|3986;301;223|223|192;304;821|821|2484;5080;3005|2500;2003|301;2004|2004|2004;2002|3584|316|102;3781|101;1|1|1|1|304;2007|605|225|225|225|225;601|225|225|225|225|2|2;325|325|325|325|323;5082|327;3236|3236|4261|4261;257|257;2002|2002|2002;314|2111|328;3638|3638;239|321;2005|375|2|2;3121|3121|3121|3121|3121|3121|3121|3121|3121|3121|3121|3121|3121|3121|3121|5084;221;601|605|225|225|225|225|2007;223|223|605|225|225|225|225|2007;2111|270|270;604;2003|2003;2007|2111;109|5079;306|327;633;4|2004|2004|2004|2004|2004|2004|2004|2004|2004|2004|2004|2004|4354;142|142|142|101|101;2007|304;4168|4168|304;2004|2004|2004|2004|2004|2004|2004|2004|2004;5;2499|2487;225|225|225|225|212|2006|2006;1|1|1|1|304|212|304;2111|2111|2111;331|2003;2003|2003|2003|2003|2003;142|142|142|101|101|101;2|2|2|2|314;604|4114|300|300;11|11|11|11|11;2002;2003;211|211|211|211|211|211|211|211|211|211|211|211|211|211|211|211|211|211;2006;2004;2008;2007|101|101;4998
Brachyspira hyodysenteriae	217;109|109|109|109|109|109;186|101|101|101;148|101;4952|4952|602|4953|4953;2003|298;300|300;2003|2003|2003|298|298;221|221|221|2003|2003;2111|2111|2111|2111|2111|2111|331|331;2003|2003|4261;131;2111|2111;327|327|327;103|103|103|1074|3005|2500|3005|2500;101|101|101|101;1|325|2004;244|102|3265;101|101|101|101|101|101|101|101|101|101|101|101|101|101|101|101|101|101|101|101|101|101|101|101|101|101|101|101|101|101|101|101|101|101|101|101|101|101|101|101|101|101|325;4333|4333;207|207;235|4019|4019|223|223|223;210;1|2002;2486;4335|221;2002|2002|2002|103|103|103|3794|325|325;316|131;109|109|109|109|109|109|109|109|109|109;244|244|244|244|2003|2003|101|6024;2005|2003;601|304|605|225|225|225|225|2|2;2007|2007|2007;304|601|2004;601|605|225|225|225|225|2|2;1|2004|160;284;710|2002|2002;5080|5080;2|2|865|101|304;206|2487|2002;1|1|1|1|1|1;2002|3584|316|102;301;4|4|2|2;4033|4052|4052|633|2003|375|375;4333;321|610|610;4031;138|138;2002|2111;2111|2003|2111;4159;5041|5041|5041|5041;4076|4076|523|523;156|156|156|308;1|2004|212|3010|3010;518|2003;2002|2007|11;2111|2003;212|212|212|212|245|245|245|245|245|101|101|212|212|212|212|2|2|2|2|2;2003|2003|2003|2003|2003|2003|244;101|2007|2007|2007;507|2004;192|314;5085|5085;297|2111;2003|298|166|166;310|2005|140;2007|2007|3826;101|4|4;866|1|1;10|5073|5073;330|330|330|3274|212|212;10|5073;2004|2004|2004|2004|2004|2004;1|2002|2111;4321;2003|325;192|228;2007|2487;227|227|227;2004|4070;2492|2111;2006|264|101|101|101;2004|2111;109|109;1|2005|375|140|192;821|821|2484;2|2|2|2|2|2|2|2|2|2|2|2|2|2|2;5082|327;2487|2007;2111|1|1;2003|129;4041|4010|4042|4042|1|1|1|1|325|325|325|325|3681|4043;604|604;309|314|2111;148|2004|101;206|2|102|102|2111;213|268|213;2|2|2|2|314|329;1|2005|375|140;872|327|320;142|142|142|101|101|101|101;2007|101;101|314|314;187|2003|2003|2003|2003|2003|2003;10|11|2002;608|608;375|2006;171|171|171|330;2004|2004|2004|2004|2004;218|2002;650|67|67|67|361|361;2002|2002|632|12;3227|3227|325;223|223|192;3702|3702|4019|4019|223|223|223;314|299|2111;1|613|314|309|5104|5104;1075|1075;101|101|101|101|101|101|101|325;2004|2004|2004|2004|2004|2004|2004|2004|2004;247|247|109|268;109|109|109|109;2007|210;239|159|159;2007|212;2007|2002|2002;2484|2484;2484|283;2004|2004|3684|2004;4998;242|2484|601|2004;5080;2007|327;109;5066|2004|2004|2004;3268|2003;2|2|2|2|2|2;286|286;2004|148|148|148|148|138;221|5100|2111|581;4033|4052|4052|633;1079|2485;212|327|4337;2011|304|304;179|325|231;2004|2004|2004;2111|2111|2111|2111|2111;2002|1;301|301|304;150|150;2004|2004|2004|2004|2004|2004|2004|2004;885|327;2|2|4|4|4;129|2003;605|225|225|225|225;9|9|9|9;2002|2002;244|101|6024|327;4952|4952|602|4953;2007|2004|101|101;5050|5050|5050|5050|5050|5050;101;275|3052|2111|70;5059|5059;3236|3236|4261|4261;1|1|7;2493|2004;531|531|531;2006|2004;2004|570|570|161;109|109|109|109|109|109|109|109|109|109|109|109|109|109|109|109|109|109|109|109;221|221|221|304;2006|5104|5104;3121|3121|3121|3121|3121|3121|3121|3121|3121|5084;101|2111;2002|2002|2002;312|312;2498;239|240|240;2003|298|298;109|109|109|109|109|109|109;101|2111|2111|2111|2111;305|305|240|240;2111|2492|2492;306|589|589;2484|2484|2484|2484|2484|2484|2007;318|318|318|318|318|318;244|244|244|244|2003|2003|6058|6058;239|321;2010|322|607;101|101;601|601|601|601|601;4028|4047|4048;2004|2004|2004|2004|3684|2004;2111;2005|375|2|2;2004|2004;2004|2007;304|304|10|5073;2003|279;101|162|162|162|162|311;221;2002|2002|632;3962|3962|2003;10;2007|2007|2007|3227|3227;65|65|65|2002|3292;2006|102|102|2484|2484|4964|4970|304;10|2002;2111|270|270;181|2004;314|2111;192|284;12|3877;164|2111|2111;225|212|3703|2498;223|223|4168|4168|192;3781|101;2007|2003;2002|2002|2002|330;375|4023|2006;1|1;882;3697|2485|2485|4335|633;2003|2003;304|2007;4|2004|2004|2004|2004|2004|2004|2004|2004|2004|2004|2004|2004|4354;217|313;2007|2111;298|304|304|304;221|221|221;109|5079;327|327|327|327|327|327|230;192|314|314;2003|301;109|109|109|109|109;2|2004;4|4;236;109|109|109;142|142|142|101|101;2003|2493|2004|2111;2007|304;304|304;221|328;2003|4333;876;304|2011|2011|304|304|304;181|2004|101;2004|101;607|2487|2002;2|102|102|102|103;148|148|2004|148;246|2005;327;236|2003;2004|2004|2004|304;101|2007;225|225|225|225|212|2006|2006;4006|4006|4006|304|330|330;1|1|1|1|304|212|304;2111|2111|2111;2003|2003|2003|2003|2003;311|2007|2007|2007;142|142|142|101|101|101;3745|3745;140;2002|2002|4995|2007;101|814;2|2|2|2|314;11|11|11|11|11;4246|1|275|4959|4958|325|325|4954;148;4335|633;2003|279|279|279|279|279|279|279|279|279|279|279|279|279|279|279|279;2004|2004|2004|2004|2004|2004|2004|2004|2004|2004|2004|2004;2005|1;1|1|1|1|304|3986;101|4016|4014|4014|5|5;235|101|101|101|101|101|101|101;5051|5051;309|309|309|309|309|309;2002;2003;2003|244;1|140;2004;1|2004;325|231;2008;2007|2007|2007|2007|2007|2007;2003|2003|2003|2003|2003|2003|244|2007|2007;805
Treponema denticola	217;2111|2111;1|2005|375|140;2004|2004|2004|2004|3684|2004;304|601|2004;316|131;4209|4262;2003|2003|2003|298|298;4076|4076|523|523;2003|2003|4261;131;866|1|1;2002|2002|101;4011|4011|2111|2111|327;186|101|101|101;244|102|3265;2004|2007;11|301;1075|1075;235|4019|4019|223|223|223;148|101;130|2|2004;11|304;75|284;101|2008;1004|101|101|101|101;4143;219|5066|2004|2004|2004;2111|2111|2111|2111|2111|2111;244|244|244|244|2003|2003|101|6024;181|2004|101;304|850|850|302;330|330|330|3274|212|212;101|2111;2111|2111|2011;235|101|101|101|101|101|101|101|101|101|101|101|101|101|101;5080|5080;230;11|11|2002;1|1|1|1|1|1;2003|2493|2004|2111;2002|3584|316|102;301;4335;294|294|294|294|294|294;4031;304|212|304;156|156|156|308;5053|4261;1|2004|212|3010|3010;518|2003;10|10|304;2498;4006|4006|4006|304|330|330;2006|102|102|2484|2484|4964|4970|304;212|212|212|212|245|245|245|245|245|101|101|212|212|212|212|2|2|2|2|2;2003|2003|2003|2003|2003|2003|244;223|223|2004;327|327|327|327|327|327;2111|2111|2111;507|2004;3016|3016|2111;4022|2003|321;2485|2485|2485|2485|2485;2003|298|166|166;310|2005|140;207|207|207|207;2|2|4|4|4;221|2111|581;103|103|103|1074|3005|2500;10|5073;2004|2004|2004|2004|2004|2004;247|247|2004;1|2002|2111;304|304|1;2003|325;227|227|227;2004|4070;101|101|101|101|101|101|101|101|101|101|101|101|101|101|325;2002|2007;2004|2111;221|328;1|2005|375|140|192;221|221|221|304;101|632|4342|2484|102|2|2|2|2|2;314|2111;2003|129;4041|4010|4042|4042|1|1|1|1|325|325|325|325|3681|4043;304|930;304;148|2004|101;2002|2003;192|213|213|192|213|213;2|2|2|2|314|329;192|314;142|142|142|101|101|101|101;2007|101;187|2003|2003|2003|2003|2003|2003;2004|148;212|212|304;101|4016|4014|4014|5|5|5|5;223|223|131;171|171|171|330;301|301|304|301|301|304;5050|5050|5050|5050|5050|5050;2003|2007|2007;223|223|192;3702|3702|4019|4019|223|223|223;882;314|299|2111;3405|284;207|207;184|2111|325;101|101|101|101|101|101|101|325;3943|3943|601;325|2004;101;821|821|2484;2007|2002|2002;2484|2484;601|304|605|225|225|225|225|2|2;2004|2004|3684|2004;4998;321|610|610;5080;101|2111|2111|2111|2111;11|219;2007|327;101|314|314;5066|2004|2004|2004;2004|2004|2004|2004|2|2|2|2|2|2|2|2|2|2|2|2|2|2|2|2|2|2|2|2;2004|148|148|148|148|138;2486|2486;2003|301;206|2|2111;2004|2004|2004;2111|2111|2111|2111|2111;4159|2111|2111;2002|1;301|301|304;103|103|2500;304|2002;2004|2004|101;3781|101;885|327;101|101|101|101|886;2007|605|225|225|225|225;605|225|225|225|225;2006|101|101;2002|2002;4952|4952|602|4953;2007|2004|101|101;2004|570|570|161;5082|327;4040|4040|4040;5059|5059;11|11|11|11|11;1|1|7;159|159|159|159|159|159|159|159;2002|2002|12;531|531|531;2012|4139|4139;101|11;4321;5054|5054|5054|5054|5054|5054|5054|5054;2111|101|375;2006|5104|5104;3121|3121|3121|3121|3121|3121|3121|3121|3121|5084;2007|4|4|4;101|101|183;2002|2002|2002;2002|2003|2003|2003|2003|2003|2003;239|240|240;2007|2003;4019|4019|223|51;10|10|10|10;2111|2492|2492;306|589|589;2484|2484|2484|2484|2484|2484|2007;318|318|318|318|318|318;2007|2007|2007|2007;2005|2005|131;206|2487;3076;2111;2005|375|2|2;650|67|67|67|361|361;225;192;2004|2004|2004|2004;221;12|2002;109|109;223|223|304|2002;2002|2002|632;2484|2484|2484;2004|2004|2004|2004|2004|2004|2004|2004|101|4156;2111|270|270;309|309|309|309|309|309;2005|2005|2002;192|284;309|314|2111;225|212|3703|2498;223|223|4168|4168|192;3962|3962|2003;242|2484|601|2004;375|4023|2006;207|207|207|207|207|207|207|207|207|207|207;1|1;101|2003|2003;872|320;101|101|311;2003|2003;2|2|2003;217|313;2007|2111;3819|378|378|4012|3820;221|221|221;109|5079;327|327|327|327|327|327|230;225|10|10;12|3877;2003|304|375;4|2004|2004|2004|2004|2004|2004|2004|2004|2004|2004|2004|2004|4354;4070;4168|4168|192;3735;109|109|109;142|142|142|101|101;2007|2007|2007;305|305|240|240|102;1|613|314|309;304|304;304|304|10|5073|304|304;1|2002;876;304|2011|2011|304|304|304;872;2004|2004|2004|2004|2004|2004|2004|2004|2004;607|2487|2002;148|148|2004|148;5;327;236|2003;2006|264|101|101|101|375;605|225|225|225|225|2007|2007;225|225|225|225|212|2006|2006;3504|102|102|3504|102|102|1118;1|1|1|1|304|212|304;3016|3016;2003|2003|2003|2003|2003;4|4|2|2;142|142|142|101|101|101;217|304;633|187|2003|2003|2003|2003|2003|2003;218|2002;2004|2004|2004|2004|2004|2004|2004|2004|2004|2004|2004|2004|101|102;4246|1|275|4959|4958|325|325|4954;148;2004|328;2003|279|279|279|279|279|279|279|279|279|279|279|279|279|279|279|279;206|206|2487|2002;2004|3684|2004;304|2007|2004;2004|2004|2004|2004|2004|2004|2004|2004|2004|2004|2004|2004;2005|1;327|327|327;10|10|101|101|101;710;1|1|1|1|304|3986;10|10;2|102|102|102;2003|2003|2003|2003|4261;222|222;301|301|2488;5051|5051;3892|2003|3892|2003;212|2006;2004|2004|2004|2004|2004|2004|2004|2004|2004|2004|2004|2004|304;2003;2006;1|140;2004;2|2|2|2|314;2484|2484|283;2008;109|109|109|109|109|109|109|109|109|109|109|109;2003|2003|2003|2003|2003|2003|244|2007|2007;805
Spirochaeta africana	304|601|2004;304|3986;866|1|1;282|282|2002|2002;2002|12|12|12|12|12|12|12|12|12;2007|304|2002;311|322|607|2487|2002;1004|101|101|101|101;2003|298|298;710;2002|2111;75|284;212|212|212|212|245|245|245|245|245|101|101|212|212|212|212|2|2|2|2|2;2003|2003|2003|2003|2003|2003|244;192|314;310|2005|140;327|327|327;10|5073|5073;10|5073;2007|184|2111;192;601|225|225|225|225;2111|1|1;2003|129;209|209|11|11|209|209|209|209;211|211|211|211|211|211|211|211|211|211|211|211|211|211|211|211|211|211|211|211|211|211|211|211|211|211|211|211|211|211|211|211;225|212|327|4337;225|225|225|225|212|2006;3702|3702|4019|4019|223|223|223;109;101|101|101|101|101|101|101|325;101;209|209;192|228;4335|221|633;3005|2500|3005|2500|3005|2500;301|301|304;885|327;101|101|101|101|886;129|2003;605|225|225|225|225;3226|10|10;2006|101|101;304|2006;2484|2484|2484|2484|2484|2484;2004|570|570|161;10|605|225|225|225|225|2007;101|2111;10|10|10|10;2007|2007|2007|2007;650|67|67|67|361|361;246|2005;10|10|605|225|225|225|225;225|212|3703|2498;375|4023|2006;4168|4168;268|315;327|327|327|327|327|327|230;2002|193|193;2493|2004;230;2|2|2|2|2|2|2|2|2|2|2|2|2|2|2|2|2|2|2|2;4143|2003;2002|2007|11;2484|2484|131;148|148|2004|148;236|2003;314|299;304|850|850|302;2003|129|129;2111|518|2003|223|223|605|225|225|225|225;2111|2111|223|223|223|223|605|225|225|225|225|2007;148;2|102|102|102;1|1|7|7;2004|2004|2004|2004|2004|2004|2004|2004|2004|2004|2004|2004|304;2007|223|223|223|223|605;212|304|304;2111|2111;1|2005|375|140;2002|2002|4995|2007|258;11|225|225|225|225;3745|3745;131;4011|4011|2111|2111|327;1075|1075;235|4019|4019|223|223|223;130|2|2004;4335|633|187|2003|2003|2003|2003|2003|2003;219|5066|2004|2004|2004;244|244|244|244|2003|2003|101|6024;181|2004|101;11|11|2002;2002|3584|316|102;4031;103|103|150;2484|2484|283|283;2002|12|12;605|225|225|225|225|2007|601;3504|102|102|3504|102|102|1118;205|304|304|205;101|2007|2007|2007;3070|5084|5084;5085|5085;2111|2111|605|225|225|225|225;2003|325;223|223|605;2004|4070;244|102|3265;3772|301;101|632|4342|2484|102|2|2|2|2|2;4041|4010|4042|4042|1|1|1|1|325|325|325|325|3681|4043;2111|2111|2111|2111|325|325|2111|2111;309|309|309|309|309|309|309|309|309|309|309;2005|375|1|1|2005|375|140;278|278|278|278;5050|5050;601|304|605|225|225|225|225|2|2;589;109|109|109|109|109|109|109|109|109|109|109|109|109|109|109|109|109|109;3943|3943|601;2007|2002|2002;2484|2484;2484|283;2004|2004|3684|2004;2007|327;2111|2111|3012|2006;1|613|314|309;325|325|323;2004|148|148|148|148|138;2004|2004|2004|2004|2004|2004|2004|2004|2004|2004|2004|2004;2007|2487;3772|5|5|5|5;205|205|205|205;2007|2004|101|101;5050|5050|5050|5050|5050|5050;5059|5059;531|531|531;2006|2004;5054|5054|5054|5054|5054|5054|5054|5054;221|221|221|304;2007|2004;2111;2003|298|304|304|304;2007|2007;239|240|240;2007|2002;2007|2003;2111|2492|2492;2003|304|304;221|1|2111;2004|2004|2004|2004|3684|2004;2004|2004;2004|2007;304|304|10|5073;311|4279;11;605|225|225|225|225|2007;2487|2002;2487|2007;192|284;309|314|2111;242|2484|601|2004;1|1;2002|159|159;880;217|313;221|221|221;101|2111|2111|2111|2111;2111|304|304|304;148|2004|148;12|3877;223|223|605|225|225|225|225;2003|2493|2004|2111;2007|2007|605|225|225|225|225;327;4006|4006|4006|304|330|330;2004|2004|2004|2004|2004|2004|2004|2004|101|4156;223|223|225|225|225|225;206;218|2002;2004|2004|2004|2004|2004|2004|2004|2004|2004|2004|2004|2004|101|102;4246|1|275|4959|4958|325|325|4954;2004|328;2007|2007|2007|3227|3227;2111|2111|4002|2007;2007|2007|2007|2007|2007|2007;5051|5051;247|247|102;309|309|309|309|309|309;511|632|2484|511|632|2484;1|2002;1|2004;2|2|304|304|2484|4969|4969|4970|304|304;2004|884;101|2003|2003;148|101;2003|298;2003|2003|2003|298|298;223|223|223|223|605|225|225|225|225;304|210|2002|2002|207;604|604;2486;2484;872|327|320;301|301|304|304;321|610|610;2111|2003|2111;101|4016|4014|4014|5;4076|4076|523|523;1|2004|212|3010|3010;518|2003;304|304|1|3016|2111;3504|102;507|2004;227|227|227;2492|2111;221|328;2|2|2|2|314|329;2111|2111|2111|2111|2111|2111;142|142|142|101|101|101|101;2007|101;213|268|213;223|223|131;171|171|171|330;187|2003|2003|2003|2003|2003|2003;2484|2484|2484;12|109;184|2111|325;325|2004;2002|2002|2002|330;297|2111;5066|2004|2004|2004;11|605|225|225|225|225|2007|601;304|304|304|304;12|2002|12;882;2111|2111|2111|2111|2111;103|103|2500;3498|142|142|142|101|101|101|101;2004|3684|2004|3684|2004;2|2|4|4|4;2002|2007;2002|2002;4952|4952|602|4953;4040|4040|4040;1|1|7;131|316|221;2005|2005;3121|3121|3121|3121|3121|3121|3121|3121|3121|3121|3121|3121|5084;101|101|183;318|318|318|318|318|318;306|589|589;206|2|102|102|102;10|10|10;2111|2487;206|206;192|213|213|192|213|213;223|223|4168|4168|192;221|5100|2111|581;304|2002;4168|4168|225|225|225|225;2|2|2003;11|11|11|11;225|10|10;2003|304|375;330|330|330|3274|212|212;305|305|240|240|102;304|304;876;872;2111|2003;5080|2004|2004|2004;2005|2005|239|239|239;223|223|304;217|304;2003|279|279|279|279|279|279|279|279|279|279|279|279|279|279|279|279;2002|1;2003|2003|2007|2007;109|109|109|109|109|109|109|109|109|109|109|109;2008|2004;605|2007;217;186|101|101|101;210;316|131;5049|5049|601|225|225|225|225;243|605;225|225|225|225|2007;2006|264|101|101|101|375|375|375;101|2007;4335|221;2484|2484|297;5054|5054|2003|2003|4261;325|325|2002;601|605|225|225|225|225|2|2;314|2111;5080|5080;101|306;1|1|1|1|1|1;4|4|2|2;304|212|304;156|156|156|308;2498;300|300;327|327|327|327|327|327;223|223|605|225|225|225|225|2007|2007;4168|4168|192;2111|101;101|4|4;2004|2004|2004|2004|2004|2004|2004|2004;2004|2004|2004|2004|2004|2004;1|2002|2111;101|101|101|101|101|101|101|101|101|101|101|101|101|101|325;2004|2111;1|2005|375|140|192;11|206;316|601|316|601;301;223|223|192;304;821|821|2484;2003|2003|4261|2003|2003|4261;5080;2486|2486;2002|2002|632|12|12;2003|301;2004|2004|2004;109|109|109|109|109|109|109;2002|2002|632;2007|225|225|225|225;2004|2004|101;223|223|2004|101|101;3781|101;601|225|225|225|225|2|2;5082|327;327|148|2004|101;231|231;2006|5104|5104;2111|2111|605;3488|192;314|2111|328;3638|3638;239|321;2005|375|2|2;2004|2004|2004|2004;221;211|211|211|211|211|211;2006|102|102|2484|2484|4964|4970|304;2111|270|270;3236|3236|311;604;2003|2003;2002|11;2002|12;2007|2111;2004|2004|2004|2004|2004|2004|2004|2004|101|4156|2;109|5079;4|2004|2004|2004|2004|2004|2004|2004|2004|2004|2004|2004|2004|4354;142|142|142|101|101;2007|304;304|2011|2011|304|304|304;607|2487|2002;5;225|225|225|225|212|2006|2006;1|1|1|1|304|212|304;2111|2111|2111;2500;2003|2003|2003|2003|2003;142|142|142|101|101|101;2111|2111|605|225|225|225|225|2007|2007;2|2|2|2|314;604|4114|300|300;2007|101|101|101|101;2002;2003;2006;2004;3488|223|223|223|223|605|225|225|225|225;4998
Sediminispirochaeta smaragdinae	179|325|231;304|601|2004;304|3986;221|187;866|1|1;327|327|327;2007|304|2002;2002|2002|2002|223|223;2|2|601;1004|101|101|101|101;4143;2007|223|223|605;2003|298|298;2492|2004|2004|2004;235|101|101|101|101|101|101|101;2003|2003|2003|244;304|2007|304|2007;710;101|4|300;2002|304;2004|2004|2004|2;2003|2003|2003|2003|2003|2003|244;101|2007|2007|2007|2007;314|2111|328;192|314;310|2005|140;10|5073;2007|184|2111;304|304|1;192;2111|304;2111|1|1;2003|129;2498|2002;3518|3518|278|278|278|278;225|212|327|4337;601|304|605|225|225|225|225|2|2;109;2485|2485|2485|2485|2485;192|228;4168|4168|605|225|225|225|225;3227|3227|2007|2007|2007;3697|2485|2485|4335|633|187|2003|2003|2003|2003|2003|2003;301|301|304;206|206|225|225|225|225;885|327;101|101|101|101|886;129|2003;605|225|225|225|225;2006|101|101;101|3016|3016|3016|3016|3016|3016|3016|3016|3016|3016|3016|3016|3016|3016|2111;304|225|225|225|225;589|284;2006|264|101|101|101|375|375;2493|2004;2004|570|570|161;101|2111;10|10|10|10;2007|2007|2007|2007;2484|283;650|67|67|67|361|361;4070;181|2004;10|10|605|225|225|225|225;225|212|3703|2498;375|4023|2006;325|231|231;206|2|2111;268|315;2499|283;327|327|327|327|327|327|230;2|2008;230;2|2|2|2|2|2|2|2|2|2|2|2|2|2|2|2|2|2|2|2;4143|2003;2002|2007|11;275|3052|2111;148|148|2004|148;236|2003;304|850|850|302;148;4335|633;2004|3684|2004;3518|3518|278|278;221|1|2111;101|6024|244|244|244|244|2003|2003;3488|4168|4168|192;2111|2111;1|2005|375|140;2002|2002|4995|2007|258;3745|3745;131;1075|1075;235|4019|4019|223|223|223;130|2|2004;304|205|205|205|205;244|244|244|244|2003|2003|101|6024;181|2004|101;223|223;11|11|2002;605|225|225|225|225|2007|2007|601;2002|3584|316|102;4031;12|109|12|12;5053|4261;10|10|10|2111;3504|102|102|3504|102|102|1118;101|2007|2007|2007;304|930;3070|5084|5084;5085|5085;209|209|209|209;2003|325;223|223|605;2004|4070;244|102|3265;3772|301;101|632|4342|2484|102|2|2|2|2|2;4041|4010|4042|4042|1|1|1|1|325|325|325|325|3681|4043;2111|192;309|314|2111;309|309|309|309|309|309|309|309|309|309|309;2005|375|1|1|2005|375|140;2004|148;109|2111;3702|3702|4019|4019|223|223|223;589;3943|3943|601;3268|2003;2007|210;2007|2002|2002;2484|2484;2007|2007|101|101|101|101|101|101|101;2004|2004|3684|2004;2007|327;1|613|314|309;325|325|323;2004|148|148|148|148|138;225|225|225|225;2111|2003|325;2002|1;2007|2004|101|101;5050|5050|5050|5050|5050|5050;101|814;5059|5059;531|531|531;2006|2004;601|601|605|225|225|225|225|2|2;221|221|221|304;650;2007|2004;2111;2007|2007;239|240|240;2007|2002;2007|2003;212|212;2111|2492|2492;2484|2484|2484|2484|2484|2484|2007;2004|2004;2004|2007;304|304|10|5073;311|4279;2002|2002|2484;10;605|225|225|225|225|2007;2007|131;2487|2007;192|284;109|109;2010|322|607|2487|2002;221|221;101|101|2484|2484;242|2484|601|2004;1|1;882;880;217|313;221|221|221;101|2111|2111|2111|2111;2004|2004|2004|605|225|225|225|225;12|3877;223|223|605|225|225|225|225;2003|2493|2004|2111;806|169;601|601|192;327;4006|4006|4006|304|330|330;3016|3016;223|223|225|225|225|225;218|2003;328|225;2004|2004|2004|2004|2004|2004|2004|2004|2004|2004|2004|2004|101|102;4246|1|275|4959|4958|325|325|4954;2004|328;65|65|65|2002|3292;2111|2111|4002|2007;109|109|109|109|109|109|109|109|109|109|109|109;5051|5051;309|309|309|309|309|309;511|632|2484|511|632|2484;1|2002;2|2|2|2|314;2484|2484|283;101|2003|2003;148|101;2003|298;2003|2003|2003|298|298;2111|2111|2111|2111|2111|2111|331|331;2003|2003|4261;304|210|2002|2002|207;604|604;101|101|101|101|101|101|101|10|10|10;2002|205|205|205|205;2002|2111|2111;2484;1|1|325;2002|2002|2002|103|103|103|3794|325|325;10|101|101|101|101;872|327|320;212|212|212|212|245|245|245|245|245|101|101|212|212|212|212|327|327|327|327|2|2|2|2|2;321|610|610;2004|2004|2004|2004|304;223|225|225|225|225;2111|2003|2111;4076|4076|523|523;101|223;1|2004|212|3010|3010;518|2003;138|138;2003|2003|2003|2003|2003|2003|2007|2007|328|2111;101|4016|4014|4014|5|5|5|5;507|2004;901|101|101|101|101|101;12|12|2002;311;247|247;227|227|227;221|328;5067|304|304|304|304|304|304|304|304|5067|304|304|304|304|304|304|304|304;2002|187|2003|2003|2003|2003|2003|2003;2|2|2|2|314|329;2111|2111|2111|2111|2111|2111;142|142|142|101|101|101|101;2007|101;2111|2111|205|2111;223|223|131;171|171|171|330;187|2003|2003|2003|2003|2003|2003;2484|2484|2484;184|2111|325;325|2004;2002|2002|2002|330;3787|2006;5066|2004|2004|2004;304|304|304|304;2111|2111|2111|2111|2111;2003|2003|2003|1|1;103|103|2500;3498|142|142|142|101|101|101|101;2003|279;2003|298|166|166;2|2|4|4|4;2002|2007;101|628;2002|2002;4952|4952|602|4953;101;4040|4040|4040;2007|2007|2007|192;1|1|7;2007|2111;131|316|221;3121|3121|3121|3121|3121|3121|3121|3121|3121|3121|3121|3121|5084;101|101|183;2007|1;2|377;2007|225|225|225|225|2007;306|589|589;187|205|205|2111;2007|605|225|225|225|225|2007;101|101|101|101;2111|2487;12|109|12|12|2006;192|213|213|192|213|213;223|223|4168|4168|192;221|5100|2111|581;304|2002;4168|4168|225|225|225|225;304|2007;2|2|2003;304|2007|2004;246|2005;225|10|10;2003|304|375;330|330|330|3274|212|212;4995|2007;305|305|240|240|102;304|304;11|605|225|225|225|225|2007;876;221|5100|2111|581|3697|2485|2485;872;2004|2004|3684|2004|3684|2004;1|325|2004;2111|2003;2005|2005|239|239|239;244|101|6024;101|101|304;2002|632|12|12|12|12;206|206|2487|2002;601|2007|304;2004|2004|2004|2004|2004|2004|2004|2004|2004|2004|2004|2004;223|223|223|223|605|225|225|225|225|2007;301|301|2488;2004|2004|2004|2004|2004|2004|2004|2004|2004|2004|2004|2004|304;304|2011|2011|304|304|304;325|231;2007|2007|2007|2007|2007|2007;805;217;186|101|101|101;316|131;2007|2002|2002|2;101|101|101|101|101|101|101|2498;225|225|225|225|2007;207|207;101|2007;2002|2002|2002|103;4335|221;2005|2005;2005|2003;314|2111;5080|5080;101|306;1|1|1|1|1|1;4|4|2|2;4209|4262|1137|1137|2111;304|212|304;156|156|156|308;2498;300|300;327|327|327|327|327|327;4168|4168|192;101|4|4;2004|2004|2004|2004|2004|2004|2004|2004;2004|2004|2004|2004|2004|2004;1|2002|2111;511|632|2484|101|101|101|101|101|101|101;101|101|101|101|101|101|101|101|101|101|101|101|101|101|325;1|2005|375|140|192;2111|2003|298;213|213|213|213;218|2002;301;223|223|192;304;101|314|314;221|2484|2484;5080;213|213|213|1;2486|2486;2006|5104;2002|2002|632|12|12;2003|301;2004|2004|2004;2002|2002|632;2007|225|225|225|225;2004|2004|101;223|223|2004|101|101;3781|101;2007|605|225|225|225|225;601|225|225|225|225|2|2;5082|327;327|148|2004|101;298|4021;2006|5104|5104;2111|2111|605;3488|192;2002|2002|2002;2007|605;218|2002|2002;239|321;217|244;2005|375|2|2;2004|2004|2004|2004;221;2006|102|102|2484|2484|4964|4970|304;223|223|605|225|225|225|225|2007;2111|270|270;605;2003|2003;2003|2004;2003|2007;2004|2004|2004|2004|2004|2004|2004|2004|101|4156|2;109|5079;318|318|318|318|318|318;821|821|2484|102|102|102;4|2004|2004|2004|2004|2004|2004|2004|2004|2004|2004|2004|2004|4354;142|142|142|101|101;2007|304;314|299|2111;2004|2004|2004|2004|2004|2004|2004|2004|2004;607|2487|2002;225|225|225|225|212|2006|2006;1|1|1|1|304|212|304;2111|2111|2111;2500;2003|2003|2003|2003|2003;142|142|142|101|101|101;3518|278|278;604|4114|300|300;11|11|11|11|11;2003|2003|2003|2003|2003|2003;2007|101|101|101|101;2002;2003;2006;2007;2004;2008;4998
Thermotoga maritima	2111|2111|2002;101|2003|2003;1|2005|375|140;304|601|2004;4952|4952|602|4953|4953;2003|298;2002|2007;2003|2003|2003|298|298;221|221|221|2003|2003;2007|2002|2002|2;131;2111|2111;2004|2004|2004|2004|2004|2004|2004|2004|2004;4076|4076|523|523;2002|10;101|101|101|101;604|604;2003|2003;101|101|101|101|101|101|101|10|10|10;1075|1075;235|4019|4019|223|223|223;101|2007;130|2|2004;2484;327|4;2|102|102|102|103;2111|1137;101|101|101|101|101|101|101|4091;109|109|109|109|109|109|109|109|109|109;244|244|244|244|2003|2003|101|6024;2003|298|298;5054|5054|2003|2003|4261;601|2004|2004|2004|2004|2004|2004|2004|2004|2004|2004|2004|2004;2005|375|1|1|2005|375|140;330|330|330|3274|212|212;518|2003;1|2004|160;314|2111;312|312;2007|131;101|306;1|1|1|1|1|1;301;4|4|2|2;321|610|610;4031;10|11|2002|11|11|12;300|300;304|212|304;2111|2003|2111;101|628;5054|5054|5054|5054|5054|5054|5054|5054;3745|3745;156|156|156|308;328;1|2004|212|3010|3010;242|101;2111|2003;2004|328;2004|2004|2004|2;2003|2003|2003|2003|2003|2003|244;327|327|327|327|327|327;101|2007|2007|2007;507|2004;3488|192;221|2111|581;2485|2485|2485|2485|2485;297|2111;2003|298|166|166;310|2005|140;101|4|4;12|12|2002;2003|2003|2003;2007|184|2111;866|1|1;2004|2004|2004|2004|2006|264|101|101|101;2004|2004|2004|2004|2004|2004;1|2002|2111;304|304|1;2003|325;2004|4002|2007;227|227|227;2004|4070;101|101|101|101|101|101|101|101|101|101|101|101|101|101|325;2006|264|101|101|101;195|2003|2003;2004|2111;221|328;1|2005|375|140|192;181|2004;142|142|142|101|101|101;2111|1|1;2003|129;4041|4010|4042|4042|1|1|1|1|325|325|325|325|3681|4043;11|11|11|109|109|109|109;164|2111|2111|304|304|304;148|2004|101;192|314|314;2004|2004|2004|2|2;206;101|2111;2|2|2|2|314|329;2498|2002;601|601;11|11|11|11;2007|101;187|2003|2003|2003|2003|2003|2003;212|212|304;223|223|131;171|171|171|330;218|2002;4143;325|325|2002;101|322;304;223|223|192;601|304|605|225|225|225|225|2|2;2006|5104|5104|316|131;589;314|299|2111;1|613|314|309|5104|5104;12|109;184|2111|325;101;2007|2002|2002;2484|2484;2484|283;2004|2004|3684|2004;2007|2007|2007|2007|2007|2007;2003|279|279|279|279|279|279|279|279|279|279|279|279|279|279|279|279;2007|2007|1;10|10|10|10|10;3787|2006;5080;2005|2003;2007|327;5066|2004|2004|2004;2002|2002|4995|2007;286|286;304|304|304|304;880;1|1|7;872|327|320;2003|301;239|159|159;2002|2484|3584|316|102;246|2005;882;2004|2004|2004;2111|2111|2111|2111|2111;2006|2493|5104;301|301|304;206|206|2487|2002;3498|142|142|142|101|101|101|101;3781|101;885|327;2|2|4|4|4;129|2003;605|225|225|225|225;205|205|205|205|187|2003|2003|2003|2003|2003|2003;221|5100|2111;2002|2002;2111|2111|131;5050|5050|5050|5050|5050|5050;243|2111|2111|2111;5082|327;217|313;5059|5059;242|2484|601|2004;330|3097;2484|2484|2484|2484|2484|2484;531|531|531;2006|2004;2004|570|570|161;131|316|221;2005|2005;221|221|221|304;2006|5104|5104;2111;2002|2002|2002;281;282|282|2002|2002;239|240|240;2007|2003;3638|3638;318|318|318|318|318|318;2111|2492|2492;306|589|589;590;2005|2005|2005|221|221|221;239|321;221|309|314|2111;327|2004;140|140;2003|298|2111|304|304;327|327|327;4|2004|2004|2004|2004|2004|2004|2004|2004|2004|2004|2004|2004|4354;2111|2111|2111|2111|331|331;148|3714|2004|212|3010|3010;650|67|67|67|361|361;2004|2007;304|304|10|5073;2007|1;221;7|2486;11;10|10|10|10|2002|11|11;2006|102|102|2484|2484|4964|4970|304;10|2002;3922|3922|2004|2004|2004|874;865;2111|270|270;2111|304;2487|2007;2002|2002|2002|103|103|103|3794;192|284;3699|3699|3699|2003;101|101|2484|2484;1|4;2|2|2|2|2|2|2;2002|2002|2002|330;375|4023|2006;1|1;212|212|212|212|245|245|245|245|245|212|212|212|212|327|327|327|327|2|2|2|2|2;206|2|2111;2003|279;2003|2004;148|148|148|148|148|138|2111|2111;2002|12;2007|2111;2111|304|304;221|221|221;109|5079;327|327|327|327|327|327|230;3697|2485|2485|4335|633;3504|102|102|1118;103|1074|3005|2500;223|223|605|225|225|225|225;2003|304|375;2|2004;2|2|2|2|314;2|2008;142|142|142|101|101;2003|2493|2004|2111;305|305|240|240|102;2007|304;304|304;4279|6075;710|513;1|2002;304|2011|2011|304|304|304;3618|3019|3943|3943|601;2111|2111|2111|2111;181|2004|101;2004|101;4044|4044|2111|2111|4017|4044|4044|2111|2111|4017;101|4016|4014|4014|5|5|5|5|5;148|148|2004|148;2485|2485|2485|2485|2485|304;327;236|2003;225|225|225|225|212|2006|2006;4006|4006|4006|304|330|330;2|2|865|101|304;2111|2111|2111;2003|2003|2003|2003|2003;4335|221;4246|4246|1|275|4959|4958|325|325|4954;2492|2111;217;1|2004;192|314;148;4335|633;2002|632|12|12|12|12;3584|316|3584|316|102;10|3685|3685|10|3685|3685;2005|1;10|10|101|101|101;1|1|1|1|304|3986;301|301|304|301|301|304;2005|375|140|2|2;2003|2003|2003|2003|2003|2003;6016|221|221|221;301|301|2488;244|102|3265;2111|2111|2111|2111|2111|2111|331|331;225|212;309|309|309|309|309|309;131|131;2002;2003;2006;2004;2002|2007|11;1|1|1|1;1|1|1|1|304|212|304;2002|2007|12;805
```
