## Supplementary material for "On the evolution of chaperones and co-chaperones and the expansion of proteomes across the Tree of Life": Data S5: Data S5.txt (part 1 of 7)

```
##Enlisted are the Unique Pfam domain combinations (second column) and clan combinations (third column) detected in the proteomes of the representative organisms (first column).
##Each combination is represented as Pfam domains/clans separated by comma (example: PF00076,PF00076,PF00076).
##Two combinations are separated by semicolons (example: PF00710,PF17763; PF00349,PF03727)
##
##Species	Unique_Pfam_domain_combinations	Unique_Pfam_clan_combinations
##
Saccharomyces cerevisiae	863	593	PF01021,PF00665,PF07727; PF00153,PF00153,PF00153; PF00270,PF00271; PF08240,PF00107; PF00674,PF00674; PF11603,PF00271; PF00076,PF00076; PF01794,PF08022,PF08030; PF02776,PF00205,PF02775; PF00664,PF00005,PF00664,PF00005; PF02366,PF02815,PF16192; PF00134,PF02984; PF00176,PF00271; PF00226,PF01556,PF00684; PF03952,PF00113; PF13793,PF14572; PF00710,PF17763; PF00349,PF03727; PF00091,PF03953; PF00389,PF02826; PF00330,PF00694; PF00752,PF00867; PF14558,PF06011; PF00076,PF00076,PF00076; PF00270,PF00271,PF13959; PF04193,PF04193; PF14510,PF00005,PF01061,PF06422,PF00005,PF01061; PF16891,PF00149; PF00970,PF00175; PF00069,PF00069; PF00133,PF08264; PF03765,PF00650; PF07732,PF00394,PF07731; PF02463,PF06470; PF14288,PF02364; PF08622,PF17187; PF00982,PF02358; PF00004,PF08542; PF00675,PF05193; PF08543,PF03070; PF01565,PF02913; PF00370,PF02782; PF01336,PF00152; PF00181,PF03947; PF00056,PF02866; PF00690,PF00122,PF13246,PF00702,PF00689; PF00665,PF07727; PF00498,PF00250; PF14551,PF17207,PF00493,PF17855; PF17900,PF01433,PF11838; PF00281,PF00673; PF02878,PF02879,PF02880; PF01546,PF07687; PF01699,PF01699; PF00664,PF00005; PF00044,PF02800; PF00271,PF04408,PF07717; PF04811,PF08033,PF04815,PF00626; PF03946,PF00298; PF01591,PF00300; PF02383,PF03372; PF00005,PF01061,PF06422,PF00005,PF01061; PF00069,PF00433; PF16205,PF00366; PF00456,PF02779,PF02780; PF00804,PF05739; PF00289,PF02786,PF02785,PF00364,PF08326,PF01039; PF00018,PF07647,PF00169; PF01210,PF07479; PF10290,PF10287; PF04851,PF00271; PF01232,PF08125; PF00790,PF03127,PF02883; PF00004,PF17862,PF00004,PF17862; PF00690,PF00122,PF00702; PF00505,PF00505; PF00169,PF01237; PF02798,PF00043,PF00647; PF06418,PF00117; PF02558,PF08546; PF00085,PF13848,PF00085; PF00169,PF16016; PF08407,PF01644; PF00289,PF02786,PF02785,PF00682,PF02436,PF00364; PF01793,PF01793; PF00763,PF02882,PF01268; PF12384,PF00078,PF17919,PF17921,PF00665; PF01624,PF05188,PF05192,PF05190,PF00488; PF00890,PF02910; PF00153,PF00153; PF00498,PF00069; PF00439,PF00439,PF17035; PF03463,PF03464,PF03465; PF04366,PF00018; PF04574,PF02146; PF00085,PF00462; PF13409,PF13410; PF00063,PF06017,PF00018; PF01193,PF01000; PF08390,PF03798; PF04855,PF04855; PF16209,PF13246,PF16212; PF00350,PF01031,PF02212; PF00573,PF14374; PF00063,PF01843; PF03639,PF17652; PF01554,PF01554; PF04428,PF01633; PF00892,PF00892; PF00009,PF03144,PF14492,PF03764,PF00679; PF13850,PF07970; PF16561,PF04739; PF01138,PF03725; PF07691,PF13928,PF13928,PF13928; PF00240,PF01020; PF02812,PF00208; PF00009,PF03144,PF03143; PF02142,PF01808; PF00618,PF00617; PF00005,PF12848,PF00005; PF01926,PF06071; PF15902,PF15901,PF15902,PF15901; PF00333,PF03719; PF02893,PF16016; PF10342,PF05390; PF00364,PF00198; PF00069,PF16797; PF07690,PF07690; PF00787,PF09325; PF12152,PF02854; PF09359,PF02656; PF00916,PF01740; PF03104,PF00136,PF14260; PF11865,PF02259,PF08771,PF00454; PF17800,PF00254; PF00438,PF02772,PF02773; PF00900,PF16121; PF00226,PF14308; PF10509,PF00288,PF08544; PF03446,PF00393; PF02518,PF00183; PF00347,PF00347; PF00122,PF00702; PF05195,PF00557; PF00004,PF17862,PF01434; PF01926,PF16897,PF02824; PF05922,PF00082; PF01553,PF16076; PF02893,PF16016,PF16016; PF13774,PF00957; PF00696,PF01472; PF13967,PF14703,PF02714,PF12621; PF06068,PF17856; PF01624,PF05188,PF05192,PF00488; PF00004,PF17862; PF01398,PF13012; PF03198,PF07983; PF00078,PF01348; PF12783,PF01369; PF08156,PF01798; PF08801,PF03177; PF13537,PF00733,PF00733; PF00930,PF00326; PF10374,PF10373; PF02874,PF00006; PF04563,PF04561,PF04565,PF04566,PF04567,PF00562,PF04560; PF00682,PF08502; PF02798,PF00043; PF00439,PF00439,PF01426; PF17947,PF00005,PF00005; PF03097,PF13949; PF02733,PF02734; PF17681,PF04130; PF05652,PF11969; PF08079,PF00327; PF00318,PF00318; PF04065,PF04153; PF08142,PF04950; PF00168,PF00168,PF00168; PF00888,PF10557; PF01909,PF03828; PF00610,PF00621,PF15405,PF00780; PF00169,PF00786,PF00069; PF11815,PF01734; PF04997,PF00623,PF04983,PF05000,PF04998; PF16177,PF00501,PF13193; PF00069,PF02149; PF03477,PF00317,PF02867; PF06472,PF00005; PF04425,PF04426; PF17284,PF01564; PF00224,PF02887; PF14324,PF02891; PF00108,PF02803; PF03731,PF02735; PF00137,PF00137; PF00176,PF00271,PF09110,PF09111; PF01502,PF01503,PF00815; PF00899,PF16190,PF16191,PF00899,PF10585,PF09358; PF07529,PF00176,PF00271; PF04675,PF01068,PF04679; PF03876,PF08292; PF08321,PF00149; PF00583,PF00439; PF16573,PF16575,PF06807; PF10602,PF01399; PF13522,PF00156; PF18523,PF08639; PF13634,PF04096; PF00005,PF00005,PF00385; PF10293,PF10305,PF10347,PF10359,PF10351; PF02551,PF02551; PF03105,PF03009; PF14700,PF00940; PF02893,PF03033; PF08731,PF08731; PF12922,PF12717; PF12722,PF12722; PF00352,PF00352; PF10337,PF13515; PF13393,PF03129; PF05008,PF12352; PF00310,PF04898,PF01645,PF01493,PF14691,PF07992; PF03810,PF08506,PF03378; PF11988,PF11989; PF14222,PF14228,PF14225; PF07728,PF17867,PF17865,PF07728,PF17867,PF07728,PF07728,PF17867; PF01735,PF01735; PF08911,PF00638; PF06012,PF06025,PF00632; PF00013,PF00013; PF00501,PF13193; PF08068,PF01509,PF16198,PF01472; PF02403,PF00587; PF02861,PF00004,PF17871,PF07724,PF10431; PF13085,PF13534; PF16420,PF00899; PF00587,PF03129,PF09180; PF02359,PF00004,PF17862,PF00004; PF00850,PF09757; PF12619,PF14551,PF17207,PF00493,PF17855; PF17900,PF01433,PF09127; PF16134,PF11732,PF11262,PF11262; PF17767,PF04095; PF00168,PF00632; PF17675,PF04111; PF15044,PF13236,PF12807; PF00753,PF14863,PF14864; PF00677,PF00677; PF16589,PF00817,PF11799; PF00163,PF01479; PF00115,PF00961,PF00961; PF04928,PF01909,PF04926; PF00412,PF00412,PF00620; PF17144,PF14204; PF01363,PF11464; PF09825,PF03099,PF02237; PF01571,PF08669; PF10568,PF11801; PF00432,PF00432,PF00432; PF00580,PF00580,PF13361; PF18808,PF18829,PF18816; PF04191,PF04191; PF00270,PF00271,PF04408,PF07717; PF00226,PF05207; PF02844,PF01071,PF02843,PF00586,PF02769; PF00081,PF02777; PF08069,PF00312; PF03835,PF10403,PF10405; PF13537,PF00733; PF00226,PF16717; PF00587,PF03129; PF00241,PF00241; PF04810,PF04811,PF08033,PF04815,PF00626; PF02463,PF06470,PF02463; PF00988,PF00117,PF02786,PF02787,PF02786,PF02142,PF02729,PF00185; PF03104,PF00136,PF08490; PF08241,PF12589; PF18262,PF03483,PF03484,PF17759; PF16209,PF16212; PF08567,PF03909; PF13499,PF13499; PF04969,PF05002; PF07792,PF08616; PF00004,PF01434; PF08385,PF08393,PF12774,PF12775,PF12780,PF12777,PF12781,PF03028,PF18198; PF14664,PF14666,PF14663,PF14668; PF00792,PF00613,PF00454,PF00454; PF13638,PF17216,PF17849,PF00773,PF17215; PF07574,PF08746; PF05188,PF05192,PF05190,PF00488; PF04212,PF00004,PF09336; PF15459,PF04935; PF01213,PF08603; PF02550,PF13336; PF01061,PF06422,PF00005,PF01061; PF17184,PF04179; PF02629,PF00549; PF03930,PF05202; PF14560,PF01302; PF08658,PF00176,PF00271; PF18468,PF00365,PF00365; PF00610,PF00615; PF14523,PF05739; PF16419,PF16418,PF16417,PF16415,PF12842,PF04054; PF11522,PF00454; PF09416,PF18141,PF13086,PF13086,PF13087; PF08701,PF01926; PF03986,PF03987; PF00270,PF00271,PF16124,PF09382,PF11408; PF00172,PF04082; PF09334,PF13603,PF00133; PF08602,PF08602; PF00013,PF00013,PF00013; PF00999,PF08619; PF00270,PF13234,PF08148; PF07885,PF07885; PF16450,PF00004,PF17862; PF03871,PF01191; PF04433,PF00569,PF00249; PF05193,PF08367,PF05193; PF00033,PF00032; PF13339,PF08164; PF18508,PF08313; PF10537,PF15613; PF00033,PF03161; PF01074,PF09261,PF07748; PF13634,PF04096,PF12110; PF08351,PF05127,PF13718,PF13725; PF18018,PF04042; PF09202,PF01163; PF17121,PF06391; PF13344,PF13242; PF10644,PF14881; PF13802,PF01055; PF05970,PF05970; PF00300,PF10419; PF00388,PF00387; PF13086,PF13086,PF13087; PF18444,PF03943; PF00479,PF02781; PF01728,PF11861,PF07780; PF03447,PF00742; PF01408,PF02894; PF00622,PF10607; PF01602,PF08752,PF16381; PF03636,PF03632; PF00628,PF02373; PF00258,PF04055,PF08608; PF02002,PF08271; PF05833,PF05670,PF11923; PF16450,PF00004; PF16213,PF12783,PF01369,PF09324; PF04099,PF04099; PF11470,PF00789; PF02854,PF09088,PF09090; PF10329,PF00561; PF18215,PF18469,PF08512; PF05773,PF00069,PF00069,PF00069,PF13393,PF12745; PF07650,PF00189; PF07923,PF11882,PF11882; PF14716,PF14792,PF14791; PF05192,PF00488; PF04677,PF04676; PF03105,PF03600; PF16209,PF00122,PF13246,PF16212; PF00271,PF12513; PF08605,PF00533; PF00009,PF03144,PF14492,PF00679; PF03462,PF00472; PF04841,PF04840; PF11597,PF06333; PF03105,PF03105,PF03600; PF00005,PF01061,PF00005,PF01061; PF01196,PF18502; PF01585,PF13821; PF18504,PF12539; PF01926,PF08438; PF01172,PF09377; PF00240,PF00240,PF00240,PF00240,PF00240; PF00005,PF00005; PF08288,PF00534; PF05178,PF12936; PF03849,PF18307; PF13323,PF12349,PF00368; PF01168,PF14031; PF02784,PF00278; PF00903,PF00903; PF08271,PF00382,PF00382; PF00696,PF04768,PF01118; PF00290,PF00291; PF01399,PF08375; PF01331,PF03919; PF15271,PF15272; PF08572,PF06544; PF04053,PF06957; PF16414,PF02460; PF00249,PF00249; PF10344,PF10293,PF10305,PF10347,PF10359,PF10351,PF10351; PF00270,PF04408,PF07717; PF04882,PF04882; PF17207,PF00493,PF17855; PF03561,PF03561; PF17745,PF09468; PF00291,PF00585,PF00585; PF02779,PF02780; PF00258,PF03460,PF01077,PF03460; PF01634,PF08029; PF00270,PF00271,PF09369; PF00172,PF03902,PF04082; PF14500,PF12460; PF01751,PF01131; PF07647,PF14847,PF00069; PF04715,PF00425; PF00390,PF03949; PF03159,PF17846,PF17846; PF12831,PF00070,PF02852; PF04571,PF08235; PF00241,PF00018; PF08311,PF08171,PF00069; PF15409,PF01237; PF02874,PF16886,PF00006,PF05203,PF05204,PF05204; PF00179,PF09288; PF07529,PF00176,PF00271,PF14619,PF00439; PF08066,PF01612,PF00570; PF00752,PF12247,PF12246; PF02845,PF18499; PF03876,PF17875; PF06732,PF16589; PF05203,PF05204; PF17682,PF09734; PF04055,PF06968; PF00176,PF00271,PF14619,PF00439; PF02786,PF02787,PF02786; PF02919,PF01028,PF14370; PF08059,PF00789; PF00199,PF06628; PF15924,PF00534; PF02749,PF01729; PF07950,PF07950; PF18325,PF18314,PF00109,PF02801,PF01648; PF02268,PF02751; PF13249,PF13243; PF04433,PF00249,PF16495; PF17907,PF00856,PF08236; PF13967,PF14703,PF02714; PF14844,PF02138; PF04376,PF04377; PF14749,PF02770,PF01756; PF06464,PF00501; PF13634,PF13874; PF01300,PF03481; PF07540,PF03914; PF01018,PF01926; PF18149,PF00270,PF02889,PF00270,PF02889; PF18636,PF18596; PF13646,PF13646; PF01846,PF01846,PF01846; PF03153,PF03153; PF12726,PF13086,PF13087; PF00069,PF08587,PF16579; PF03114,PF00018; PF00618,PF00620; PF08153,PF01926; PF01425,PF00289,PF02786,PF02785,PF02626,PF02682,PF00364; PF01379,PF03900; PF00899,PF00581; PF03485,PF00750,PF05746; PF04563,PF04561,PF04565,PF06883,PF00562,PF04560; PF00251,PF08244; PF01902,PF01042; PF04760,PF00009,PF11987; PF00005,PF01061; PF00042,PF00970; PF00270,PF00271,PF02889; PF00083,PF00083; PF06733,PF13307; PF18055,PF01399; PF01154,PF08540; PF01409,PF01409,PF03147; PF13329,PF09333; PF04825,PF04824; PF00109,PF02801; PF05388,PF00450; PF01321,PF16189,PF00557,PF16188; PF02190,PF00004,PF05362; PF07691,PF13928,PF13928; PF16892,PF16893; PF00569,PF00249; PF17835,PF06858,PF08155; PF08190,PF18482; PF01380,PF01380; PF00575,PF00575,PF00575; PF08158,PF05285; PF18401,PF18402,PF18404; PF01602,PF07718,PF14806; PF03813,PF17403,PF17404,PF17405,PF17406,PF17407; PF00580,PF13361; PF12569,PF12569; PF01363,PF00118,PF01504; PF00176,PF13923; PF01012,PF00766; PF01119,PF08676; PF04037,PF04046; PF17833,PF03657; PF10436,PF02518; PF00106,PF00106,PF01575; PF05470,PF05470,PF01399; PF00082,PF01483; PF00069,PF12063; PF07992,PF02852; PF00875,PF03441; PF16363,PF01263; PF02410,PF13929; PF04558,PF04557,PF00749,PF03950; PF17781,PF18051; PF13439,PF00534; PF00763,PF02882; PF00888,PF08672; PF02870,PF01035; PF12763,PF12761,PF12761; PF00168,PF10540; PF12828,PF00787,PF12825; PF01411,PF07973,PF02272; PF00749,PF03950; PF04055,PF16199,PF00583; PF10366,PF10367; PF16491,PF01435; PF03435,PF16653; PF16853,PF18691,PF02765,PF18233; PF10537,PF02791,PF15613; PF09635,PF09334; PF08740,PF00004; PF14699,PF14701,PF14702,PF06202; PF02824,PF07973,PF00587,PF03129; PF01798,PF09785; PF15901,PF15901; PF00790,PF00018; PF02729,PF00185; PF00009,PF00679,PF06421; PF02152,PF02152,PF01288,PF00809; PF04446,PF14413; PF00533,PF00004,PF08519; PF16213,PF12783,PF16206; PF10396,PF12631,PF01926; PF00498,PF00069,PF00498; PF06058,PF06058; PF00884,PF04987; PF08590,PF01713; PF00009,PF03144,PF00679; PF00675,PF05193,PF16187,PF05193; PF02854,PF02854,PF02854,PF04050; PF00173,PF01070; PF00307,PF00616,PF03836; PF03733,PF01699; PF02933,PF00004,PF17862,PF00004; PF13838,PF00637,PF00637,PF00637,PF00637,PF00637,PF00637,PF00637; PF12257,PF00610; PF08457,PF08457,PF10638; PF16078,PF00676,PF02779,PF16870; PF02259,PF00454; PF00291,PF00571; PF14555,PF13899,PF00789; PF13646,PF18004; PF06738,PF12821; PF00339,PF02752; PF06978,PF08170; PF00566,PF00566; PF00447,PF00072; PF00790,PF01363; PF13323,PF00368; PF11717,PF17772,PF01853; PF01938,PF05958; PF00225,PF00225; PF03221,PF03184; PF08797,PF00176,PF00271; PF00076,PF00076,PF00076,PF16842; PF00009,PF03143; PF00122,PF13246,PF00702,PF00689; PF02518,PF00204,PF16898,PF00521; PF02969,PF07571; PF05786,PF05786; PF13365,PF00595,PF12812,PF12812; PF08953,PF16300; PF08118,PF08118; PF10403,PF10405; PF00466,PF17777,PF00428; PF00628,PF07500,PF07744; PF01485,PF01485; PF10303,PF10303; PF00955,PF00955; PF09262,PF00004; PF01266,PF16901; PF02934,PF02637; PF00466,PF17777; PF07934,PF00730; PF14821,PF00291; PF03151,PF03151; PF00533,PF00533,PF16770,PF16771; PF18311,PF15985; PF18795,PF18794; PF12329,PF12325; PF03159,PF17846,PF18332,PF18334,PF18194,PF18129; PF08442,PF00549; PF08630,PF07535; PF05221,PF05221,PF00670; PF18497,PF00636; PF18076,PF18072,PF02769,PF02769,PF13507; PF00258,PF00667; PF00575,PF07541; PF00485,PF14681; PF08082,PF08083,PF10598,PF10597,PF10596,PF12134,PF08084; PF10487,PF18378; PF00795,PF02540; PF11710,PF11970; PF05020,PF05021; PF08311,PF08171; PF06395,PF00621,PF15411; PF05743,PF09454; PF18086,PF00328; PF00009,PF03144,PF03764,PF00679; PF10302,PF13373; PF12254,PF03104,PF00136,PF08996; PF03801,PF18077; PF08938,PF00009; PF16923,PF03200; PF07994,PF01658; PF01749,PF00514,PF00514,PF00514,PF00514,PF00514,PF16186; PF16547,PF16507,PF11919; PF08712,PF01106; PF13522,PF01380,PF01380; PF00149,PF05011; PF00076,PF00076,PF00076,PF00076,PF00658; PF01230,PF16278; PF11719,PF11719; PF18136,PF00476; PF00004,PF00004; PF16320,PF00542; PF12353,PF00076; PF00786,PF00069; PF00226,PF01556; PF00117,PF00218; PF02881,PF00448,PF02978; PF08032,PF00588; PF13476,PF04423; PF00270,PF00271,PF08147; PF00102,PF00102; PF09426,PF00957; PF16900,PF08646; PF04997,PF00623,PF04983,PF05000,PF04998,PF04992,PF04990; PF17807,PF02148,PF00443; PF01118,PF02774; PF02874,PF00006,PF00306; PF08509,PF13855,PF00481,PF00211; PF07991,PF01450; PF04056,PF07975; PF02186,PF18121; PF12537,PF12430; PF09532,PF03853; PF00690,PF00122,PF00702,PF00689; PF00307,PF00307,PF00307,PF00307; PF12765,PF12830; PF12935,PF12931; PF01426,PF00004,PF17872; PF05378,PF01968,PF02538; PF11640,PF00454; PF00033,PF00961; PF17849,PF00773,PF17877; PF12718,PF12718; PF03367,PF03367; PF11767,PF11764,PF00856; PF05773,PF00270,PF00271,PF07717; PF12763,PF08226; PF16589,PF00249,PF09197,PF11626; PF17832,PF01253; PF17285,PF05185,PF17286; PF01544,PF01544; PF08271,PF00382,PF00382,PF07741; PF02148,PF00443; PF11603,PF11603; PF01087,PF02744; PF13967,PF02714; PF00613,PF00454; PF08613,PF08613; PF01426,PF13832; PF01565,PF04030; PF08711,PF07500,PF01096; PF02347,PF02347; PF16803,PF05093; PF04088,PF00018; PF00070,PF02852; PF08418,PF04042; PF03917,PF03199; PF05026,PF00293; PF14826,PF00557,PF08644,PF08512; PF12409,PF00122; PF17799,PF12923; PF15901,PF15902,PF15901; PF13625,PF04851,PF16203; PF00004,PF16193,PF12002; PF17828,PF16073,PF08354,PF17951,PF13452,PF01575,PF00698; PF03876,PF00575; PF14604,PF00018,PF00018,PF03983; PF11707,PF16201; PF00575,PF00271,PF04408,PF07717; PF03031,PF00533; PF00512,PF02518,PF00072; PF00206,PF14698; PF17772,PF01853; PF02790,PF00116; PF01233,PF02799; PF00117,PF00977; PF10513,PF00628,PF13832; PF09229,PF08327; PF00403,PF00403,PF00122,PF00702; PF15277,PF09763; PF00168,PF00168; PF13086,PF13087; PF04100,PF16854; PF01169,PF01169; PF00664,PF00005,PF00664; PF00027,PF00027; PF00173,PF04116; PF03951,PF00120; PF14306,PF01747; PF16958,PF16837,PF11931; PF14632,PF14641,PF14639,PF14635,PF00017; PF01016,PF18471; PF11942,PF03439; PF00487,PF00173; PF02581,PF02110; PF17748,PF17747,PF08553; PF00117,PF00958; PF03810,PF08389,PF18784,PF18787,PF08767; PF08356,PF08355,PF00071; PF07576,PF02148; PF05131,PF00637; PF12220,PF00076; PF08267,PF01717; PF04675,PF01068,PF00533; PF03372,PF06839; PF08621,PF08620; PF13241,PF14823; PF00412,PF00620; PF08696,PF13086,PF13086,PF13087; PF09070,PF08324; PF01134,PF13932; PF09235,PF00788; PF00538,PF00538; PF04869,PF04871; PF01119,PF16413; PF02922,PF00128,PF02806; PF00753,PF10996,PF07521,PF11718; PF02671,PF02671,PF08295,PF16879; PF14555,PF03556; PF00258,PF00667,PF00175; PF16884,PF00107; PF14438,PF06741; PF00009,PF03144,PF11987; PF17830,PF17830; PF02185,PF00130,PF00069,PF00433; PF13423,PF00929; PF02996,PF12927; PF00117,PF04715,PF00425; PF03939,PF00276; PF00206,PF10397; PF17832,PF01472; PF11605,PF16988,PF04157; PF00443,PF12436,PF14533; PF00750,PF05746; PF18553,PF01409; PF07529,PF13921; PF06733,PF06777,PF13307; PF14671,PF00782; PF07651,PF01608; PF10451,PF12659; PF00240,PF09280; PF09201,PF00448,PF00448; PF00270,PF02889,PF00270,PF02889; PF00009,PF03144,PF09173; PF00018,PF00018,PF00787; PF04063,PF04064; PF00206,PF10415; PF00027,PF01734; PF02893,PF00566; PF03807,PF14748; PF18151,PF02204,PF02845; PF10348,PF10355; PF00013,PF00013,PF00013,PF00013,PF00013,PF00013; PF01873,PF02020; PF00705,PF02747; PF16978,PF16979; PF00988,PF00117; PF00069,PF00069,PF06479; PF00069,PF00659,PF00659; PF12397,PF08146; PF01602,PF02883; PF14551,PF17207,PF00493,PF17855,PF18263; PF16209,PF00122,PF16212; PF00385,PF00176,PF00271,PF18196,PF13907; PF15801,PF00557; PF08064,PF00454; PF16881,PF04055; PF16787,PF12550; PF03105,PF03105,PF00939; PF15412,PF08743; PF02854,PF02847; PF08523,PF01381; PF01693,PF00075; PF00365,PF00365; PF09511,PF08303,PF08302; PF00432,PF00432,PF00432,PF00432; PF16843,PF00240; PF00651,PF00651; PF10408,PF04564; PF00134,PF16899; PF08241,PF08498; PF17292,PF03531,PF08512; PF12054,PF00176,PF00271; PF00169,PF10296; PF17911,PF00270,PF13234,PF08148; PF00004,PF17871,PF07724,PF10431; PF03105,PF03105,PF03124; PF01778,PF04874; PF13892,PF00176,PF00271; PF01842,PF10369; PF01243,PF10590; PF16987,PF18535,PF05397; PF01426,PF17872; PF00520,PF00520,PF00520,PF00520; PF01975,PF03133; PF17146,PF08772; PF15407,PF15404; PF10433,PF03178; PF08221,PF05645; PF00611,PF00018,PF14604; PF00022,PF00022; PF02535,PF02535; PF00849,PF00383; PF13446,PF13446,PF00443; PF10378,PF10567; PF03234,PF08565,PF08564; PF00033,PF00961,PF00961; PF16661,PF13299; PF12624,PF16908,PF16910,PF06650,PF16909; PF02222,PF17769,PF00731; PF03399,PF12209; PF00149,PF04152; PF00240,PF01599; PF01137,PF05189; PF04263,PF04265; PF03224,PF11698; PF01761,PF00275,PF01202,PF01487,PF08501; PF02194,PF00787,PF08628; PF04147,PF04147; PF12074,PF12074; PF00172,PF11951; PF00168,PF02666; PF00115,PF03161; PF00501,PF00550,PF07993; PF17683,PF02270; PF06371,PF06367,PF02181; PF00514,PF00514	no_clan,no_clan; no_clan,no_clan,no_clan; no_clan,CL0219,CL0027; CL0023,CL0023; no_clan,CL0023; CL0296,CL0063; CL0221,CL0221; CL0063,CL0106; CL0108,CL0108; CL0063,no_clan; CL0063,CL0139; CL0328,CL0076,CL0091; CL0065,CL0065; no_clan,CL0123; CL0023,no_clan; CL0020,CL0020; CL0266,no_clan; CL0254,CL0085,CL0254; no_clan,CL0023,CL0023; CL0023,CL0023,no_clan; CL0023,CL0023,CL0023; CL0111,CL0066,no_clan; no_clan,CL0016; CL0241,CL0023,CL0241,CL0023; no_clan,CL0063; CL0533,CL0533; CL0039,CL0258; CL0227,CL0256; CL0241,CL0023; no_clan,CL0020; CL0172,CL0497; CL0036,no_clan; CL0392,no_clan,no_clan; CL0016,no_clan; CL0077,CL0277; CL0266,CL0209; CL0392,no_clan; CL0325,CL0063; CL0023,CL0575,no_clan; CL0021,no_clan; CL0123,CL0123; CL0016,CL0016; CL0532,no_clan; CL0566,CL0442; no_clan,no_clan,no_clan,no_clan,no_clan; CL0023,CL0671; CL0214,CL0512; CL0046,CL0046; no_clan,CL0023,CL0181,CL0181,CL0023,CL0181; CL0141,CL0141; CL0329,no_clan; CL0076,CL0091; no_clan,CL0163; CL0184,CL0184; CL0023,no_clan,CL0021; CL0603,CL0063; CL0221,CL0221,CL0221; CL0280,CL0464; no_clan,CL0364; no_clan,no_clan,CL0137,CL0137,no_clan; no_clan,no_clan,no_clan,CL0023; no_clan,CL0445; CL0113,CL0137; no_clan,no_clan,no_clan,no_clan; CL0072,CL0167; CL0445,no_clan; no_clan,no_clan,CL0182; no_clan,CL0021,CL0023,CL0671; CL0023,no_clan,no_clan; no_clan,CL0010; CL0035,no_clan; CL0113,CL0113; CL0023,CL0071; CL0672,CL0126,CL0159; CL0023,CL0671,CL0023,CL0671; CL0128,no_clan,no_clan,CL0092; CL0067,CL0067; no_clan,CL0137; CL0652,no_clan; CL0063,CL0341; CL0021,CL0107; CL0116,CL0116; CL0023,CL0181,CL0181,CL0023,CL0181; CL0319,CL0021; CL0015,CL0015; CL0031,CL0530; CL0357,CL0123; CL0219,CL0027; no_clan,CL0111; CL0118,CL0230; CL0026,CL0026,CL0026; CL0260,no_clan; CL0021,CL0040; CL0023,CL0604; CL0094,CL0094; CL0103,CL0059; CL0058,no_clan; no_clan,CL0221,CL0416,no_clan; CL0280,no_clan,no_clan; CL0483,CL0179,CL0105,CL0105,no_clan,CL0127; no_clan,CL0323; no_clan,CL0145; CL0172,CL0172; no_clan,no_clan,CL0339; CL0662,CL0123; CL0031,CL0031; CL0434,no_clan,CL0434,no_clan; CL0570,no_clan; CL0357,CL0016; no_clan,CL0507; CL0273,no_clan; CL0378,CL0378,CL0531; CL0186,no_clan; CL0254,CL0254,CL0591; CL0020,CL0016; CL0020,CL0159,CL0545; CL0063,CL0608; CL0366,no_clan; CL0023,no_clan,CL0072; CL0023,no_clan,CL0023; no_clan,CL0085; CL0129,CL0027,CL0219,CL0361,CL0219; CL0266,no_clan,CL0016; CL0105,CL0036; CL0040,CL0458; CL0023,CL0266,CL0010; CL0329,CL0329,CL0677; CL0257,CL0257; CL0540,CL0540; CL0295,no_clan; CL0542,no_clan; no_clan,no_clan,CL0665; CL0021,CL0163; CL0055,CL0487; CL0163,no_clan; CL0301,no_clan,no_clan,no_clan; CL0014,CL0036; no_clan,CL0021; CL0023,CL0014; CL0483,CL0179,CL0105,CL0036,CL0597,CL0105; CL0154,no_clan; CL0025,no_clan; no_clan,CL0028; CL0020,CL0020,no_clan,CL0016; no_clan,CL0036; CL0369,no_clan; no_clan,no_clan,CL0137; no_clan,CL0178; CL0023,CL0671,CL0126; CL0509,no_clan; CL0245,no_clan; no_clan,CL0023,CL0671; CL0222,CL0222; no_clan,CL0186; CL0114,CL0114; CL0172,CL0172,CL0172; no_clan,CL0109; CL0668,CL0178; no_clan,CL0137,no_clan; CL0020,CL0020,CL0020; no_clan,CL0575; no_clan,no_clan,no_clan,no_clan,no_clan,no_clan,no_clan; CL0052,CL0039,CL0039; CL0016,CL0209; CL0154,CL0154,CL0154; CL0010,CL0003,CL0266; CL0039,no_clan; CL0105,CL0149; CL0027,CL0359; CL0128,CL0616; CL0072,no_clan; CL0020,no_clan; CL0356,no_clan; CL0328,CL0324; CL0172,CL0497,no_clan; CL0603,CL0063,CL0023; CL0275,CL0023; CL0135,no_clan; no_clan,CL0072; CL0023,CL0072; CL0219,CL0194,no_clan; no_clan,CL0110; CL0023,CL0023,no_clan,CL0123; CL0159,no_clan; CL0016,CL0573; CL0110,CL0110; CL0023,CL0575,CL0437,CL0329,CL0437; no_clan,no_clan,no_clan,no_clan,CL0023; no_clan,CL0265; CL0328,no_clan; no_clan,no_clan,CL0137,no_clan; CL0009,no_clan,CL0159; CL0202,CL0229; no_clan,CL0004; CL0266,CL0209,CL0209; CL0267,CL0267,CL0101; CL0196,CL0329; CL0123,no_clan; CL0186,CL0028; no_clan,CL0023,no_clan; CL0123,no_clan,CL0266,no_clan; no_clan,CL0039; CL0021,CL0023,CL0671; CL0062,CL0502; CL0151,no_clan; no_clan,no_clan,no_clan,no_clan,no_clan,CL0410,no_clan; CL0228,no_clan; CL0009,no_clan; CL0363,CL0324; no_clan,no_clan,CL0361; CL0220,no_clan,CL0023; CL0257,no_clan; no_clan,CL0286; CL0328,CL0324,CL0324; no_clan,CL0221,CL0416; CL0647,no_clan; CL0459,CL0361; CL0042,no_clan,no_clan,no_clan; CL0220,no_clan,no_clan; CL0402,CL0023; CL0236,no_clan; CL0009,CL0390; no_clan,CL0023,CL0671,CL0023,CL0671; CL0049,CL0023,CL0023,CL0123,no_clan; CL0160,CL0160; CL0154,CL0552; CL0071,no_clan; CL0021,CL0023,no_clan,CL0021; CL0214,CL0172,CL0072; CL0063,CL0063,CL0050; CL0302,no_clan; CL0175,no_clan; CL0023,no_clan,CL0023,no_clan; CL0063,CL0063,CL0608; CL0179,CL0506; CL0390,no_clan,CL0616; CL0108,CL0108,no_clan; no_clan,CL0266,CL0266; CL0334,CL0334,no_clan,CL0036; CL0012,CL0020; CL0036,CL0063; CL0036,CL0063,no_clan; CL0246,CL0246; CL0060,CL0060; CL0094,CL0094,CL0094; no_clan,CL0021,CL0023,CL0671,no_clan; CL0254,CL0591; CL0123,CL0023,no_clan; CL0025,CL0329,no_clan,no_clan; CL0179,CL0105,no_clan; CL0449,no_clan; CL0200,no_clan; CL0052,CL0533; CL0014,CL0040,CL0206; CL0062,CL0062; CL0023,CL0023,CL0023,no_clan,no_clan; CL0181,CL0181,CL0023,CL0181; CL0003,CL0072; CL0023,CL0023,CL0257,CL0123; no_clan,no_clan,CL0214; CL0392,CL0167; CL0202,CL0202; no_clan,CL0007; no_clan,CL0023,no_clan,CL0023,no_clan; CL0049,CL0361,CL0257; no_clan,CL0434,no_clan; CL0584,CL0584,CL0584; no_clan,CL0337; CL0469,CL0382; CL0483,CL0071; no_clan,CL0179; CL0094,CL0094,CL0094,CL0094; CL0063,CL0506; CL0070,CL0070; CL0616,no_clan; CL0452,CL0452; CL0275,no_clan,CL0023,CL0363,CL0324,CL0324; no_clan,CL0229; CL0063,CL0031; CL0020,CL0020,CL0020,CL0020,CL0020,CL0020,CL0020; CL0125,CL0072,CL0072; CL0188,no_clan,CL0266; no_clan,CL0260,no_clan; CL0566,CL0566; CL0323,CL0323; CL0135,CL0135; CL0090,CL0076; CL0039,CL0039,CL0039; CL0039,CL0534; CL0023,CL0181; no_clan,CL0128,no_clan,no_clan,CL0092; CL0190,no_clan; CL0072,CL0010; CL0123,CL0167; CL0103,CL0058; no_clan,no_clan,CL0542,no_clan; CL0356,no_clan,CL0266,CL0266; CL0647,CL0661; no_clan,CL0399; CL0527,no_clan; no_clan,CL0025; no_clan,CL0031; CL0167,CL0167; CL0025,CL0025,CL0304; CL0214,CL0023; no_clan,no_clan,no_clan,no_clan,CL0363,no_clan,no_clan; no_clan,no_clan,no_clan,no_clan,no_clan,no_clan; no_clan,CL0113; no_clan,no_clan,CL0167; CL0221,no_clan,no_clan; CL0029,CL0323; CL0023,CL0126; CL0059,CL0059,CL0059,CL0059; no_clan,CL0059; CL0004,no_clan; no_clan,CL0219,CL0426; CL0280,CL0021,CL0021,no_clan,CL0021; CL0265,CL0361; CL0016,no_clan,no_clan; no_clan,no_clan,CL0123; CL0280,no_clan,no_clan,no_clan,no_clan,CL0010; CL0023,CL0023,no_clan,no_clan; CL0177,no_clan; no_clan,CL0324; CL0124,CL0466,CL0466,CL0466; CL0229,CL0229; CL0036,no_clan,CL0257; CL0042,CL0036,no_clan; CL0260,no_clan,no_clan,CL0260,no_clan,no_clan; CL0021,CL0023; CL0301,no_clan,no_clan; CL0325,CL0325,CL0063; no_clan,CL0159; CL0020,CL0020,CL0020,CL0020; CL0530,CL0167; CL0208,CL0016,CL0016,CL0016,CL0040,CL0458; CL0063,CL0103; no_clan,CL0390,CL0390; CL0021,no_clan,no_clan; CL0023,CL0533; no_clan,no_clan,CL0046,CL0046,CL0670; CL0381,CL0023,CL0398,no_clan; no_clan,no_clan,no_clan,no_clan,CL0410,no_clan; CL0236,CL0023,CL0023,CL0023; no_clan,CL0416; CL0052,CL0036,CL0036,no_clan,CL0344,CL0063; CL0023,CL0575,CL0437,CL0437; CL0137,CL0459; CL0154,CL0154; CL0240,CL0240; CL0023,CL0229; CL0589,no_clan,no_clan; CL0381,CL0020,CL0311; CL0221,CL0214; CL0040,CL0040,no_clan; CL0292,CL0292; CL0267,no_clan; CL0378,CL0531; CL0039,CL0085; CL0229,CL0229,CL0125; CL0240,CL0240,CL0240; no_clan,CL0323,no_clan,no_clan,CL0050,CL0050,CL0323; CL0072,CL0266; CL0123,CL0229; no_clan,CL0483,CL0179,CL0105,CL0475,CL0475,CL0105; CL0407,CL0407; no_clan,CL0437; CL0178,CL0023,CL0329; CL0177,CL0089; no_clan,CL0232; CL0052,CL0039; no_clan,CL0023,CL0123; CL0335,CL0335; CL0167,CL0167,CL0409; CL0364,CL0014; CL0208,CL0596; CL0123,CL0123,no_clan; CL0023,CL0123; CL0459,CL0123,CL0123,no_clan; CL0072,CL0072; CL0063,no_clan,no_clan,CL0063,no_clan,no_clan; CL0078,CL0021; CL0492,CL0492; CL0648,CL0209; CL0224,CL0290,CL0023,CL0036,CL0603; CL0064,no_clan; no_clan,CL0383,CL0123,CL0040; CL0042,CL0076; CL0188,CL0188,CL0188,CL0188; CL0212,CL0212; CL0220,no_clan; CL0123,CL0304; CL0382,no_clan; CL0229,CL0125; CL0212,CL0023,CL0023; CL0470,CL0470; CL0483,CL0483; CL0049,CL0459; no_clan,CL0671; no_clan,CL0391; CL0208,CL0214; CL0486,CL0344; CL0167,CL0065,CL0065,no_clan; CL0378,CL0314,CL0063; CL0123,CL0016; no_clan,CL0322,no_clan; CL0020,CL0123; CL0544,no_clan,CL0087; CL0266,CL0266,CL0266; CL0219,CL0194,CL0194; CL0030,CL0030,CL0030,CL0030; CL0021,CL0021,CL0021; CL0198,CL0260,no_clan; CL0208,CL0023,CL0023,CL0021; CL0026,CL0058,CL0369,CL0059; no_clan,CL0366; CL0154,CL0020,CL0016,CL0016; CL0542,CL0409; no_clan,no_clan,CL0039,no_clan; no_clan,CL0182; CL0020,CL0020,no_clan; CL0303,CL0684,no_clan; CL0104,CL0104; CL0076,CL0076; CL0021,CL0063; CL0137,CL0137; CL0265,no_clan; CL0020,CL0020,CL0020,CL0020,CL0020,CL0020,CL0020,CL0020; CL0088,no_clan; CL0010,CL0010,no_clan; CL0192,CL0192; CL0023,CL0023,no_clan,CL0123,CL0426; CL0214,no_clan; no_clan,CL0078,CL0459; CL0167,CL0065,CL0065; CL0178,CL0039; CL0092,CL0092; CL0125,CL0219; no_clan,CL0254,CL0254,CL0591; CL0023,CL0181,CL0023,CL0181; no_clan,CL0157; CL0023,CL0575,CL0329,CL0437; CL0649,CL0649,CL0649,CL0178; CL0280,CL0167; CL0023,CL0437,no_clan; CL0063,no_clan,no_clan; CL0059,CL0059; CL0332,CL0023,CL0671,CL0023; no_clan,CL0266; CL0186,CL0020; CL0145,CL0010; CL0369,CL0058,CL0369; no_clan,CL0257,CL0063; CL0036,CL0118; CL0179,CL0123,CL0179; no_clan,CL0266,CL0186; CL0016,CL0016,no_clan; CL0123,CL0219; CL0483,CL0179,CL0105,no_clan,no_clan; no_clan,CL0439; CL0063,CL0070,CL0070; CL0266,no_clan,CL0123; no_clan,no_clan,CL0016; no_clan,CL0219; CL0511,CL0221; CL0016,CL0214,CL0573; no_clan,CL0231,CL0099; no_clan,CL0261; CL0052,CL0067,CL0067; no_clan,no_clan,no_clan,no_clan,CL0014; CL0092,CL0010; CL0040,CL0458,no_clan; CL0147,CL0147; CL0402,CL0023,CL0671,CL0023; CL0221,CL0221,CL0221,CL0221; CL0050,CL0050; CL0221,CL0266; CL0172,CL0172,CL0110; CL0072,CL0094,CL0040,CL0458; no_clan,no_clan,CL0021,CL0023,CL0671; no_clan,CL0190; CL0021,CL0021,CL0021,no_clan; CL0123,CL0020; no_clan,no_clan,CL0507; CL0649,CL0109; CL0021,CL0021; CL0459,CL0459,CL0459,CL0459; CL0266,CL0113; CL0330,CL0330; CL0059,CL0059,CL0059; no_clan,CL0039,CL0258; CL0033,CL0033; CL0286,CL0279; CL0585,CL0585; CL0669,CL0023,no_clan; CL0014,no_clan,no_clan; CL0006,CL0123; CL0009,CL0010; CL0003,CL0072,CL0016; CL0266,CL0295; CL0014,no_clan; CL0040,CL0094,no_clan; no_clan,CL0622; CL0158,CL0599,CL0103; CL0336,no_clan; no_clan,CL0202; no_clan,no_clan,CL0023,CL0023,CL0023,no_clan,CL0023,CL0023,CL0671; CL0023,CL0023,no_clan,CL0021; CL0307,CL0307; no_clan,CL0022,CL0238,CL0276; no_clan,CL0097; no_clan,CL0382,no_clan; no_clan,CL0600; CL0029,CL0029; CL0023,CL0575,CL0437; CL0020,CL0163; no_clan,no_clan,CL0552; CL0390,CL0029; no_clan,CL0390; CL0221,CL0229; no_clan,CL0459; no_clan,CL0219,CL0194,no_clan; CL0123,CL0006,CL0123; CL0456,CL0456; no_clan,CL0006,CL0016,no_clan; CL0364,CL0014,CL0179,CL0123,CL0179,no_clan,no_clan,CL0399; CL0672,CL0126,CL0020; no_clan,CL0137,CL0137,no_clan; CL0644,CL0322; CL0128,CL0006; CL0072,CL0072,CL0072,CL0072,CL0072; CL0266,CL0266; CL0020,CL0020,no_clan,no_clan,CL0020; CL0125,no_clan,CL0123; no_clan,CL0324,CL0324; CL0413,no_clan; CL0020,CL0159; CL0381,no_clan; CL0407,CL0198; CL0123,CL0040; CL0390,no_clan,CL0016; CL0010,CL0010,CL0010,no_clan; CL0167,CL0409; CL0357,CL0016,CL0357; CL0384,CL0384; CL0660,CL0378; CL0007,no_clan; CL0007,CL0007,CL0007; CL0275,CL0023,no_clan; CL0143,CL0004; CL0023,CL0671,CL0671,CL0023,CL0671,CL0023,CL0023,CL0671; CL0123,CL0272; CL0007,CL0007; CL0115,CL0115; CL0265,CL0265; CL0061,CL0061; CL0220,CL0220; CL0023,CL0023,CL0049; CL0390,no_clan; CL0007,CL0007,CL0007,CL0007,CL0007,CL0007; no_clan,CL0539; no_clan,CL0023,no_clan,no_clan; CL0361,no_clan; CL0101,CL0098; CL0221,no_clan; CL0668,no_clan; CL0361,CL0257; CL0229,no_clan,CL0023,CL0023,CL0023; no_clan,CL0078,CL0021; CL0214,CL0220; no_clan,CL0384; CL0290,no_clan; CL0229,no_clan; CL0274,CL0274; no_clan,CL0026; CL0289,no_clan; CL0145,CL0010,CL0010; CL0241,CL0023,CL0241; CL0042,CL0076,CL0091; CL0459,CL0023,no_clan; CL0188,CL0409,no_clan; CL0356,CL0356,no_clan,no_clan; CL0023,CL0671,CL0604; CL0298,CL0040; no_clan,no_clan,CL0125; no_clan,CL0126; CL0459,no_clan,no_clan; no_clan,no_clan,CL0580,CL0198,CL0541; CL0030,CL0030; CL0221,CL0221,CL0221,CL0221,no_clan; no_clan,no_clan,no_clan,CL0137; CL0289,no_clan,CL0023; CL0647,CL0661,no_clan
Aspergillus nidulans	1212	793	PF08240,PF00107; PF00153,PF00153,PF00153; PF00732,PF05199; PF00270,PF00271; PF00501,PF13193; PF14226,PF03171; PF07690,PF07690; PF00389,PF02826; PF00664,PF00005,PF00664,PF00005; PF00933,PF01915,PF14310; PF00176,PF00271; PF03221,PF03184; PF00512,PF02518,PF00072; PF00083,PF00083; PF14510,PF00005,PF01061,PF06422,PF00005,PF01061; PF02771,PF02770,PF00441; PF00108,PF02803; PF07732,PF00394,PF07731; PF01494,PF07976; PF00153,PF00153; PF12796,PF12796; PF00076,PF00076; PF00005,PF00664,PF00005; PF01565,PF08031; PF00091,PF03953; PF00501,PF07993; PF02776,PF00205,PF02775; PF00350,PF01031; PF00271,PF04408,PF07717; PF00069,PF00069; PF02737,PF00725; PF00172,PF04082; PF08407,PF01644; PF00330,PF00694; PF01794,PF08022,PF08030; PF00173,PF01070; PF01699,PF01699; PF00122,PF13246,PF00689; PF04444,PF00775; PF01546,PF07687; PF00078,PF17917; PF05378,PF01968,PF02538; PF17678,PF07971; PF02798,PF00043; PF12708,PF12708; PF03446,PF14833; PF02463,PF06470; PF02558,PF08546; PF13344,PF13242; PF00370,PF02782; PF01498,PF13358; PF01565,PF02913; PF00056,PF02866; PF00128,PF09260; PF04616,PF17851; PF00226,PF01556,PF00684; PF00270,PF00271,PF13959; PF17681,PF04130; PF04193,PF04193; PF00109,PF02801,PF16197,PF00698,PF14765,PF08242,PF13602,PF08659; PF12796,PF12796,PF12796,PF12796; PF00933,PF01915,PF07691,PF14310; PF00349,PF03727; PF00004,PF17862; PF00005,PF01061,PF06422,PF00005,PF01061; PF00133,PF08264; PF00970,PF00175; PF09298,PF01557; PF01408,PF02894; PF13802,PF01055; PF00675,PF05193; PF08531,PF05592,PF17389,PF17390; PF02129,PF08530; PF00005,PF12848,PF00005; PF14529,PF00078,PF00075; PF00199,PF06628; PF00618,PF00617; PF00173,PF00970,PF00175; PF02366,PF02815,PF16192; PF00364,PF00198; PF00752,PF00867; PF14558,PF06011; PF03198,PF07983; PF00078,PF17917,PF17921,PF00665; PF16863,PF13802,PF01055; PF00134,PF02984; PF00076,PF00076,PF00076; PF05195,PF00557; PF00664,PF00005; PF00690,PF00122,PF00702,PF00689; PF13793,PF14572; PF00561,PF08386; PF01398,PF13012; PF00258,PF00667,PF00175; PF16884,PF00107; PF03765,PF00650; PF03807,PF14748; PF00888,PF10557; PF00137,PF00137; PF03476,PF03473; PF00817,PF11799; PF04675,PF01068,PF04679; PF00044,PF02800; PF11915,PF11915; PF01210,PF07479; PF02403,PF00587; PF18325,PF18314,PF00109,PF02801,PF01648; PF00128,PF08323; PF04851,PF00271; PF01232,PF08125; PF14510,PF01061,PF06422,PF00005,PF01061; PF05225,PF03221,PF03184; PF16656,PF00149,PF14008; PF00350,PF01031,PF02212; PF00982,PF02358; PF00004,PF08542; PF10602,PF01399; PF13409,PF13410; PF16450,PF00004,PF17862; PF01624,PF05188,PF05192,PF05190,PF00488; PF16450,PF00004; PF00388,PF00387; PF00961,PF00961; PF01554,PF01554; PF03463,PF03464,PF03465; PF03104,PF00136,PF14260; PF00933,PF01915; PF01193,PF01000; PF16073,PF00109,PF02801,PF00698,PF14765,PF00550,PF00550,PF00975; PF08390,PF03798; PF00081,PF02777; PF01624,PF05192,PF00488; PF00412,PF00620; PF13850,PF07970; PF02770,PF00441; PF01070,PF01070; PF10337,PF13515; PF14716,PF10391,PF14792,PF14791; PF02837,PF00703,PF02836,PF16353,PF02929; PF00390,PF03949; PF11754,PF11754; PF00109,PF02801,PF16197,PF00698,PF14765,PF08242,PF08659; PF17900,PF01433,PF11838; PF13967,PF14703,PF02714; PF00009,PF03144,PF03143; PF00251,PF08244; PF00005,PF01061; PF00181,PF03947; PF00109,PF02801; PF02190,PF00004,PF05362; PF00930,PF00326; PF10436,PF02518; PF00749,PF03950; PF11710,PF11970; PF16073,PF00109,PF02801,PF00698,PF00550; PF08740,PF00004; PF13249,PF13243; PF01799,PF00941,PF03450,PF01315,PF02738; PF00190,PF00190; PF01202,PF01487,PF08501; PF02746,PF13378; PF06738,PF12821; PF00339,PF02752; PF00723,PF00686; PF00225,PF00225; PF08797,PF00176,PF00271; PF00289,PF02786,PF02785,PF00364; PF14551,PF17207,PF00493,PF17855; PF00668,PF00501,PF07993; PF18107,PF03221,PF03184; PF03446,PF00393; PF02225,PF04389; PF01112,PF01112; PF00690,PF00122,PF13246,PF00702,PF00689; PF00333,PF03719; PF00501,PF00550,PF07993; PF01591,PF01591,PF00300; PF00005,PF00005; PF13472,PF13517; PF00786,PF00069; PF02878,PF02879,PF02880; PF01926,PF16897,PF02824; PF05922,PF00082; PF13774,PF00957; PF16891,PF00149; PF00171,PF00171; PF13967,PF14703,PF02714,PF12621; PF06068,PF17856; PF02779,PF02780; PF00324,PF00324; PF13499,PF00153,PF00153,PF00153; PF01144,PF01144; PF02798,PF14497; PF00009,PF03144,PF14492,PF03764,PF00679; PF16073,PF08354,PF17951,PF13452,PF01575,PF00698; PF00487,PF00173; PF18325,PF18314,PF00109,PF02801; PF08156,PF01798; PF16875,PF02065,PF16874; PF00135,PF00135; PF01794,PF08030; PF08801,PF03177; PF12763,PF12763; PF04563,PF04561,PF04565,PF04566,PF04567,PF00562,PF04560; PF00109,PF02801,PF16197,PF00698,PF14765,PF08659; PF11051,PF11051; PF00206,PF10397; PF03097,PF13949; PF00069,PF12796; PF03946,PF00298; PF04677,PF04676; PF08142,PF04950; PF00227,PF00227; PF00174,PF03404,PF00173,PF00970,PF00175; PF11815,PF01734; PF02874,PF00006,PF00306; PF16177,PF00501,PF13193; PF02874,PF00006; PF00004,PF17871,PF07724,PF10431; PF12796,PF12796,PF12796; PF10433,PF03178; PF03835,PF10403,PF10404,PF10405; PF01301,PF10435,PF13363,PF13364,PF13364; PF00456,PF02779; PF00069,PF00433; PF01321,PF00557; PF01977,PF01977; PF00385,PF01393; PF00289,PF02786,PF02785,PF00364,PF08326,PF01039; PF08321,PF00149; PF12701,PF09532; PF13204,PF13204,PF12904; PF00289,PF02786,PF02785,PF00682,PF02436,PF00364; PF01502,PF01503,PF00815; PF16746,PF16016; PF13637,PF12796; PF06155,PF02668; PF01428,PF01428; PF08711,PF07500; PF00439,PF00439,PF01426; PF03159,PF17846; PF01230,PF16278; PF16205,PF00366; PF16499,PF17801; PF16134,PF11732,PF11262; PF08645,PF13671; PF00109,PF02801,PF00698,PF14765,PF08242,PF00107,PF08659; PF00018,PF00618,PF00617; PF13583,PF00200; PF03901,PF03901; PF02629,PF00549; PF14033,PF14033; PF14700,PF00940; PF00403,PF00403,PF00122,PF00702; PF17168,PF16335,PF16335,PF08760; PF14420,PF12796,PF12796; PF10609,PF10609; PF03876,PF08292; PF18553,PF01409; PF00536,PF14847,PF00069; PF16983,PF16983; PF01149,PF06831; PF05008,PF12352; PF00310,PF04898,PF01645,PF01493,PF14691,PF07992; PF16978,PF16979; PF16334,PF17168,PF16335,PF08760; PF07728,PF17867,PF17865,PF07728,PF17867,PF07728,PF07728,PF17867; PF07690,PF06609; PF13191,PF14630; PF00013,PF00013; PF00621,PF15405,PF00780; PF03164,PF03164; PF08068,PF01509,PF16198,PF01472; PF16420,PF00899; PF00587,PF03129,PF09180; PF01841,PF00291; PF01048,PF13424,PF13424; PF00501,PF00550,PF00668,PF00501,PF00550,PF00668,PF00501,PF13193,PF00550,PF00668,PF00975; PF17900,PF01433,PF09127; PF02736,PF00063,PF01576; PF00013,PF00013,PF00013,PF00013,PF00013; PF02727,PF02728,PF01179; PF00168,PF00632; PF17675,PF04111; PF13637,PF13637,PF01544; PF16923,PF03200,PF03200; PF10345,PF10345; PF00677,PF00677; PF03917,PF03199; PF16499,PF16499; PF16073,PF00109,PF02801,PF16197,PF00698,PF00550; PF04928,PF01909,PF04926; PF17144,PF14204; PF13360,PF07774; PF01363,PF11464; PF02826,PF02826; PF13758,PF12927; PF16073,PF08354,PF01575,PF00698; PF04811,PF08033,PF04815; PF00899,PF14732; PF02921,PF00355; PF03733,PF01699; PF18151,PF02204; PF01571,PF08669; PF00432,PF00432,PF00432; PF02373,PF13771; PF08567,PF03909,PF03909; PF04191,PF04191; PF00579,PF16714; PF01266,PF16901; PF15402,PF08317; PF02900,PF02900; PF02844,PF01071,PF02843,PF00586,PF02769; PF00063,PF06017,PF00018; PF08069,PF00312; PF00682,PF00378; PF13537,PF00733; PF13589,PF01119,PF16413; PF00226,PF16717; PF13921,PF11831; PF12348,PF12348; PF00013,PF00013,PF00013; PF02225,PF04389,PF04253; PF04810,PF04811,PF08033,PF04815,PF00626; PF00155,PF00155; PF12054,PF00176,PF00271; PF08622,PF17187; PF02537,PF02537; PF08241,PF12589; PF00620,PF06699; PF12755,PF11916; PF00763,PF02882,PF01268; PF00814,PF00814; PF04969,PF05002; PF00732,PF00732; PF00076,PF14327,PF14304; PF00082,PF01483; PF04821,PF05029,PF05029,PF05029; PF00109,PF02801,PF00698,PF14765,PF00550,PF18558,PF08242,PF07993; PF00792,PF00613,PF00454,PF00454; PF09364,PF03894,PF09363; PF00653,PF00653; PF00704,PF14856; PF02518,PF00072; PF00916,PF01740; PF00667,PF00175; PF00176,PF00271,PF14773; PF05470,PF01399; PF14604,PF00169; PF01590,PF00360,PF02518,PF00072; PF02798,PF00043,PF00647; PF02550,PF13336; PF06418,PF00117; PF00069,PF08587; PF17184,PF04179; PF00675,PF05193,PF08367; PF00443,PF12030; PF13323,PF12349,PF00368; PF00009,PF14492; PF02837,PF00703,PF02836,PF16355,PF18565; PF15044,PF13236,PF12807,PF13424; PF14560,PF01302; PF08658,PF00176,PF00271; PF00085,PF13848,PF00085; PF14551,PF17207,PF00493,PF17855,PF18263; PF04109,PF04109; PF13374,PF12770; PF00067,PF00258,PF00667,PF00175; PF15801,PF00557; PF00610,PF00615; PF01154,PF08540; PF14523,PF05739; PF16004,PF00009,PF03764,PF00679; PF03114,PF14604; PF03104,PF00136,PF08490; PF09416,PF18141,PF13086,PF13086,PF13087; PF17849,PF00773,PF17877; PF08701,PF01926; PF07690,PF01791; PF03986,PF03987; PF00009,PF03144,PF09173; PF12066,PF13821; PF00270,PF00271,PF09369; PF00512,PF02518; PF00724,PF13561; PF09747,PF09747; PF18158,PF02770,PF00441; PF03648,PF07488,PF07477; PF01301,PF18120; PF00270,PF00271,PF03368,PF00636,PF00636; PF00352,PF00352; PF00270,PF13234,PF08148; PF12999,PF12999,PF13015; PF03871,PF01191; PF10513,PF13832; PF01266,PF16350,PF01571,PF08669; PF01121,PF01121; PF00033,PF00032; PF13339,PF08164; PF12922,PF12717; PF13649,PF00856; PF05529,PF18035; PF01915,PF01915,PF14310; PF00988,PF00117,PF02786,PF02787,PF02786,PF02142,PF02729,PF00185; PF00133,PF00133,PF08264; PF14632,PF14641,PF14639,PF14635,PF14633; PF17172,PF17171; PF11841,PF04727,PF16457; PF01593,PF01593; PF08351,PF05127,PF13718,PF13725; PF00240,PF09280; PF18018,PF04042; PF01805,PF01805,PF12230; PF13921,PF13921; PF00867,PF18380; PF10644,PF14881; PF01494,PF01494,PF07976; PF05970,PF05970; PF13855,PF03372; PF01087,PF02744; PF01663,PF04987,PF04987; PF01773,PF07662; PF13393,PF03129; PF01728,PF11861,PF07780; PF00439,PF00439,PF17035; PF03447,PF00742; PF12220,PF00076; PF12697,PF00782; PF08082,PF08083,PF10598,PF10597,PF10596,PF05203,PF10596,PF12134,PF08084; PF00117,PF00958; PF13915,PF13889; PF03935,PF03935; PF00394,PF07731; PF03636,PF03632; PF04072,PF13621; PF00890,PF02910; PF00085,PF00462; PF02881,PF00448,PF02978; PF07632,PF08531,PF05592,PF17389,PF17390; PF11693,PF11937; PF15902,PF15901,PF15902,PF15901; PF17004,PF08492; PF08696,PF13086,PF13087; PF09362,PF01822; PF04757,PF13923; PF16418,PF16417,PF16415,PF12842,PF04054; PF01398,PF18323; PF16213,PF12783,PF01369,PF09324; PF00289,PF02786,PF02785,PF02626,PF02682,PF00364; PF03810,PF08506,PF03378; PF03105,PF12796,PF03009; PF03435,PF16653; PF01379,PF03900; PF00004,PF00004,PF17862; PF01873,PF02020; PF05495,PF14599; PF12722,PF12722,PF12722; PF16209,PF00122,PF13246,PF16212; PF02837,PF00703; PF16209,PF13246,PF16212; PF03462,PF00472; PF04841,PF04840; PF01425,PF01425; PF00610,PF00620; PF01585,PF13821; PF01388,PF00628,PF02373,PF02928,PF08429; PF03456,PF02141,PF03455; PF12796,PF12796,PF03009; PF02668,PF13419; PF01926,PF08438; PF08766,PF02201; PF00063,PF01843; PF01172,PF09377; PF00618,PF00617,PF13233; PF00109,PF02801,PF16197,PF00698,PF14765,PF13489,PF13602,PF08659; PF01213,PF01213,PF08603; PF09825,PF03099; PF02629,PF00549,PF00285; PF05178,PF12936; PF00296,PF04082; PF00456,PF02780; PF00479,PF02781; PF04428,PF01633; PF00005,PF12698,PF00005; PF16073,PF00109,PF02801,PF00698,PF14765,PF00550,PF00550,PF18558,PF08242,PF07859; PF02390,PF02390; PF08543,PF03070; PF01145,PF16200; PF00903,PF00903; PF08418,PF04042; PF01411,PF07973,PF02272; PF00290,PF00291; PF08549,PF08549; PF13426,PF00512,PF02518,PF00072; PF03815,PF09177; PF01399,PF08375; PF00240,PF00443; PF00076,PF00076,PF00076,PF00076; PF04389,PF04253; PF16655,PF09423; PF02518,PF00204,PF16898,PF00521; PF04053,PF06957; PF16414,PF02460; PF02492,PF02492,PF07683; PF17207,PF00493,PF17855; PF00565,PF00565,PF00565,PF00567; PF02837,PF00703,PF02836; PF03561,PF03561; PF00291,PF00585,PF00585; PF00501,PF00668,PF00501,PF00668,PF00501,PF00668,PF00550,PF00668,PF00550,PF00668; PF00173,PF02771,PF02770,PF00441; PF03105,PF03124; PF04675,PF01068,PF04679,PF16589; PF01634,PF08029; PF16561,PF04739; PF16881,PF04055; PF14500,PF12460; PF01751,PF01131; PF00169,PF00169; PF00264,PF01490; PF04715,PF00425; PF00130,PF00018,PF14604; PF00070,PF04324,PF03460,PF01077,PF00355; PF05916,PF16922; PF02733,PF02734; PF02222,PF17769,PF00731; PF00149,PF04152; PF08311,PF08171,PF00069; PF15409,PF01237; PF07989,PF12808; PF00324,PF00324,PF00324; PF09440,PF01399; PF12519,PF12519; PF01602,PF08752,PF16381; PF09262,PF00004; PF01231,PF01231; PF17682,PF09734; PF02812,PF00208; PF00173,PF00487; PF04055,PF06968; PF02359,PF00004,PF17862,PF00004; PF02786,PF02787,PF02786; PF00025,PF00025; PF02919,PF01028,PF14370; PF04055,PF08608; PF07923,PF11882,PF11882; PF00209,PF00209; PF02749,PF01729; PF03893,PF01764; PF02417,PF02417; PF10344,PF10293,PF10305,PF10347,PF10359,PF10351; PF02268,PF02751; PF00916,PF00027; PF00085,PF00085,PF07749; PF00790,PF03127,PF02883; PF02194,PF00615,PF00787,PF08628; PF14844,PF02138; PF02142,PF01808; PF00266,PF03476,PF03473; PF14749,PF02770,PF01756; PF12738,PF12738,PF12738; PF00109,PF02801,PF00698,PF00550,PF07993; PF00696,PF13840; PF01369,PF15410; PF00501,PF00975; PF01300,PF03481; PF00069,PF06479; PF07540,PF03914; PF07647,PF00788; PF00790,PF00018,PF03127; PF18149,PF00270,PF02889,PF00270,PF02889; PF13646,PF13646; PF01846,PF01846,PF01846; PF05729,PF12796,PF12796,PF12796; PF13688,PF00200; PF14214,PF05970; PF05141,PF02668; PF12937,PF12014; PF00456,PF02779,PF02780; PF03114,PF00018; PF13000,PF13000,PF13000; PF00150,PF03442; PF08271,PF00382,PF00382; PF07859,PF01124; PF13472,PF13517,PF13517,PF13517,PF13517; PF08153,PF01926; PF15446,PF00176,PF00271,PF18585; PF16209,PF00702,PF16212; PF04734,PF04734,PF17048; PF00199,PF06628,PF18011; PF13738,PF00743; PF13589,PF08676; PF07529,PF00176,PF00271,PF14619,PF00439; PF04563,PF04561,PF04565,PF06883,PF00562,PF04560; PF04433,PF00249,PF16495; PF01336,PF00152; PF04760,PF00009,PF11987; PF00278,PF02784; PF02629,PF00549,PF00549; PF06733,PF13307; PF13637,PF12796,PF12796; PF18055,PF01399; PF13424,PF13424,PF13424,PF13424; PF01409,PF01409,PF03147; PF05033,PF00856; PF00501,PF00550,PF07993,PF00106; PF13329,PF09333; PF00078,PF00075; PF01693,PF01693,PF00075; PF09284,PF14686,PF14683; PF01321,PF16189,PF00557,PF16188; PF01302,PF12455; PF00854,PF00854; PF00501,PF00550,PF00668,PF00550,PF00668; PF00573,PF14374; PF01512,PF10589; PF00569,PF00249; PF01557,PF12697; PF01048,PF13424,PF13424,PF13424,PF13424,PF13424,PF13424,PF13424; PF01585,PF07842; PF02469,PF02469; PF07738,PF02771,PF02770,PF00441; PF02934,PF02637; PF00027,PF00027,PF16643; PF13589,PF01119,PF08676,PF06320; PF11817,PF07919; PF01602,PF07718,PF14806; PF03813,PF17403,PF17404,PF17405,PF17406,PF17407; PF00999,PF08619; PF18076,PF18072,PF02769,PF02769,PF13507; PF01494,PF01494; PF17168,PF16335,PF08760; PF01012,PF00766; PF08064,PF02259,PF00454; PF01557,PF01557; PF12254,PF03104,PF00136,PF08996; PF04037,PF04046; PF00226,PF14308; PF00169,PF01237; PF12796,PF13857; PF00106,PF00106,PF01575; PF13424,PF13374; PF02186,PF18121; PF00069,PF12063; PF01545,PF16916; PF08385,PF08393,PF12774,PF17852,PF12775,PF12780,PF12777,PF12781,PF03028,PF18198; PF05026,PF00293; PF13638,PF17216,PF17849,PF00773,PF17215; PF07992,PF02852; PF00875,PF03441; PF00501,PF00501; PF17781,PF18051; PF01565,PF04030; PF17683,PF02270; PF17660,PF17660,PF17660,PF17660,PF17660; PF00888,PF08672; PF01144,PF01144,PF01144; PF07393,PF07393; PF09692,PF09692; PF00307,PF00307,PF08726; PF05773,PF00069,PF00069,PF00069,PF13393,PF12745; PF06480,PF00004,PF17862,PF01434; PF12828,PF00787,PF12825; PF03571,PF03571,PF03571; PF15979,PF15979,PF17829; PF13661,PF10637; PF04055,PF16199,PF00583; PF08288,PF00534; PF11957,PF11957; PF00191,PF00191,PF00191,PF00191; PF01018,PF01926; PF02893,PF16016; PF13844,PF13844; PF00069,PF00069,PF00072; PF15411,PF00092; PF02194,PF08628; PF01989,PF04412; PF09088,PF09090; PF00117,PF00218,PF00697; PF17767,PF04095,PF04095; PF14555,PF13899; PF01676,PF06415; PF01798,PF09785; PF09206,PF05270; PF02729,PF00185; PF09749,PF09749; PF16172,PF14429,PF06920; PF04446,PF14413; PF02837,PF02836; PF16213,PF12783,PF16206; PF00622,PF10607; PF17835,PF06858,PF08155; PF00365,PF00365; PF00703,PF17786; PF08442,PF00549; PF08590,PF01713; PF00675,PF05193,PF16187,PF05193; PF01134,PF13932; PF00270,PF02889; PF02615,PF02615; PF09296,PF00293; PF00307,PF00616,PF03836; PF16399,PF13086,PF13087; PF03098,PF00067; PF12471,PF00925; PF00168,PF00168; PF00226,PF09320; PF13838,PF00637,PF00637,PF00637,PF00637,PF00637,PF00637,PF00637; PF16073,PF00109,PF02801,PF00698,PF00550,PF18558,PF07993; PF12257,PF00610; PF12152,PF02854; PF00668,PF07690; PF17833,PF03657; PF04810,PF04811,PF08033,PF04815; PF00403,PF00080; PF16078,PF00676,PF02779,PF16870; PF09804,PF14831; PF00078,PF17919,PF17921,PF00665; PF00348,PF17124; PF12894,PF12896; PF13878,PF13880; PF13646,PF18004; PF09359,PF02656; PF13602,PF08659,PF08659; PF12738,PF16770; PF00547,PF00699,PF00449,PF01979; PF02686,PF05277; PF08354,PF08354; PF01494,PF06314; PF00447,PF00072; PF00790,PF01363; PF14306,PF01747,PF01583; PF02518,PF00183; PF16661,PF10996,PF07521,PF13299; PF11717,PF17772,PF01853; PF03931,PF01466; PF00289,PF02786,PF02785; PF01074,PF09261,PF07748,PF17677; PF08423,PF17799,PF12923; PF03159,PF17846,PF18332,PF18334,PF18129; PF00485,PF00485,PF14681; PF09334,PF13603,PF08264; PF03781,PF03781; PF00009,PF03143; PF00063,PF00173,PF03142,PF08766; PF13923,PF02190; PF17745,PF09468; PF01702,PF00303; PF00378,PF00378; PF03169,PF03169; PF08953,PF16300; PF01042,PF01593; PF00501,PF00501,PF00550,PF00668,PF00668,PF00501,PF00668,PF00501,PF00550,PF00668,PF00501,PF00668,PF00668; PF17786,PF17753; PF00466,PF17777,PF00428; PF00628,PF07500,PF07744; PF01008,PF01008; PF07973,PF00587,PF03129; PF02771,PF00441; PF08158,PF05285; PF11696,PF11696; PF11865,PF02259,PF08771,PF00454; PF00856,PF09273; PF17800,PF00254; PF00955,PF00955; PF00501,PF00668,PF00501,PF00550,PF00668; PF00271,PF04408; PF01408,PF00248; PF06437,PF06437; PF04909,PF00120; PF15924,PF00534; PF00550,PF00668,PF00668,PF00501,PF00550,PF00668,PF00668,PF00501,PF00550,PF00668,PF00501,PF00668,PF00501; PF12796,PF12796,PF12796,PF12796,PF12796,PF12796,PF12796; PF00438,PF02772,PF02773; PF13374,PF13374,PF13374; PF00466,PF17777; PF00347,PF00347; PF10337,PF13515,PF10334; PF12765,PF12830; PF14821,PF00291; PF04828,PF04828; PF10509,PF00288,PF08544; PF00281,PF00673; PF14288,PF02364; PF00078,PF17919; PF01014,PF01014; PF00763,PF02882; PF00160,PF00076; PF12329,PF12325; PF06464,PF00501,PF00501; PF14826,PF00557,PF08644,PF08512; PF01048,PF00931,PF13424,PF13374,PF13424,PF13424,PF13424,PF13424,PF13424,PF13424,PF13424; PF09202,PF01163,PF01163; PF13374,PF13424,PF13424,PF13424,PF13424,PF13424,PF13424,PF13424,PF13424; PF00270,PF00270,PF00271; PF08630,PF07535; PF00899,PF08825; PF00890,PF00173; PF00109,PF02801,PF16197,PF00698,PF14765,PF08242,PF00107,PF08659; PF13450,PF07156; PF00580,PF13361; PF11717,PF05712; PF00076,PF00076,PF00076,PF16842; PF05221,PF05221,PF00670; PF16177,PF00501; PF02874,PF16886,PF00006; PF04879,PF00384,PF01568; PF11951,PF11951; PF16892,PF16893,PF12738; PF01048,PF12200; PF01974,PF08605; PF10487,PF18378; PF00122,PF00702; PF00795,PF02540; PF00248,PF00248; PF05020,PF05021; PF16837,PF11931; PF00145,PF00176; PF00004,PF00004; PF05743,PF09454; PF00372,PF03723; PF11864,PF03542,PF02145; PF15407,PF15404; PF00152,PF09924; PF08938,PF00009; PF08313,PF01331,PF03919; PF07994,PF01658; PF03453,PF00994; PF00857,PF13532; PF00168,PF00168,PF02666; PF01749,PF00514,PF00514,PF00514,PF00514,PF00514,PF16186; PF16547,PF16507,PF11919; PF08712,PF01106; PF13522,PF01380,PF01380; PF10312,PF09732; PF06012,PF06025,PF00632; PF00501,PF00550,PF00975; PF17748,PF17747,PF08553; PF18136,PF00476; PF00575,PF07541; PF16320,PF00542; PF12353,PF00076; PF00172,PF16628,PF12464; PF00226,PF01556; PF05978,PF02464; PF00179,PF00179; PF12796,PF12796,PF12796,PF12796,PF12796,PF12796,PF12796,PF12796; PF00899,PF00581; PF00270,PF00271,PF08147; PF16746,PF00169,PF01412; PF14845,PF00728; PF13086,PF13087,PF00004,PF17866,PF00004; PF12796,PF12796,PF12796,PF12796,PF12796,PF12796,PF12796,PF12796,PF12796,PF12796,PF13637; PF05024,PF05024; PF04997,PF00623,PF04983,PF05000,PF04998,PF04992,PF04990; PF00498,PF00069; PF05773,PF01485; PF01118,PF02774; PF10408,PF04564; PF04056,PF07975; PF03810,PF08389,PF18784,PF18787,PF08767; PF00520,PF00520,PF00520,PF00520; PF08240,PF00107,PF03928; PF01553,PF16076; PF00004,PF17862,PF01434; PF03849,PF18307; PF04479,PF04479; PF01168,PF14031; PF03676,PF03676; PF01088,PF01061; PF03952,PF00113; PF12624,PF16908,PF16910,PF06650,PF16909; PF00109,PF02801,PF16197,PF00698,PF14765,PF08242,PF08659,PF00668,PF00501,PF00550,PF07993; PF04086,PF02881,PF00448; PF00174,PF03404; PF08523,PF01381; PF13191,PF13185,PF00512,PF02518,PF00072; PF14378,PF14378; PF11640,PF00454; PF00355,PF00848,PF00848; PF00850,PF09757; PF00501,PF00550,PF00668,PF00501,PF00550,PF00668,PF00668,PF00501,PF00550,PF00668,PF00501,PF00550,PF00668; PF04433,PF01593; PF03367,PF03367; PF11767,PF11764,PF00856; PF08621,PF08620; PF00501,PF00550,PF00668,PF00668,PF00501,PF00501,PF00550,PF00668,PF00501,PF00668,PF00668; PF06395,PF00621,PF15411,PF00564; PF09248,PF01179; PF00501,PF00668; PF03731,PF02735,PF08785; PF00169,PF00620; PF10302,PF13373; PF02133,PF02133; PF17285,PF05185,PF17286; PF16073,PF00109,PF02801,PF00698,PF14765,PF00550,PF00975; PF01288,PF00809; PF12409,PF00122; PF13426,PF08447; PF03663,PF03663; PF14749,PF01756; PF02148,PF00443; PF01565,PF02913,PF02913; PF08969,PF01398; PF00010,PF09427; PF04212,PF00004,PF09336; PF00613,PF00454; PF00109,PF00109,PF14765; PF00382,PF00382,PF07741; PF05241,PF05241; PF00611,PF00018; PF00780,PF10366,PF10367; PF13439,PF00534; PF00931,PF13424,PF13424,PF13424,PF13424,PF13424,PF13424,PF13424,PF13424,PF13424,PF13424; PF02347,PF02347; PF16803,PF05093; PF17284,PF01564; PF04791,PF02179; PF00696,PF04768,PF01118; PF07792,PF08616; PF08572,PF06544; PF00270,PF00271,PF04408; PF00022,PF00022; PF05664,PF00168,PF10540; PF14604,PF00018,PF03983; PF04571,PF08235; PF18368,PF01546,PF07687; PF14686,PF14683,PF00149; PF13625,PF04851,PF16203; PF04000,PF09368; PF00004,PF16193,PF12002; PF17828,PF16073,PF08354,PF17951,PF13452,PF01575,PF00698; PF18262,PF03483,PF03484,PF17759; PF13510,PF10588,PF00384,PF09326; PF01575,PF00698; PF00240,PF00240,PF00240,PF00240; PF11707,PF16201; PF00575,PF00271,PF04408,PF07717; PF00331,PF00331; PF16866,PF17772,PF01853; PF04096,PF12110; PF17772,PF01853; PF08914,PF11626; PF07110,PF08592; PF02790,PF00116; PF12619,PF14551,PF17207,PF00493,PF17855; PF01233,PF02799; PF00288,PF08544; PF00817,PF11799,PF16727; PF17109,PF14479; PF00076,PF00076,PF15519; PF00753,PF17778; PF01384,PF01384; PF13369,PF08755; PF00753,PF16123; PF15277,PF09763; PF13086,PF13087; PF01048,PF00931,PF13424,PF13424,PF13424,PF13424,PF13424; PF16863,PF01055; PF01169,PF01169; PF04616,PF03422; PF00004,PF17872; PF05406,PF02877,PF00644; PF00027,PF00027; PF00109,PF02801,PF16197,PF00698,PF14765,PF00107; PF00611,PF00620; PF10785,PF12853; PF12588,PF02666; PF00173,PF04116; PF03951,PF00120; PF08487,PF13768; PF00690,PF00122,PF00702; PF00078,PF00665; PF03639,PF17652; PF18086,PF00328; PF00128,PF09260,PF00686; PF02581,PF02110; PF16073,PF00109,PF02801,PF00698,PF00550,PF07993; PF00899,PF16190,PF16191,PF00899,PF10585,PF09358; PF16010,PF00732,PF05199; PF07576,PF02148; PF13561,PF00106; PF12783,PF01369; PF02005,PF02005; PF08267,PF01717; PF03060,PF03060; PF11597,PF18296,PF06333; PF16491,PF01435; PF13424,PF13424; PF13249,PF13249,PF13243; PF02383,PF12456; PF13241,PF14823; PF00626,PF00626; PF00710,PF17763; PF13241,PF14823,PF00590; PF09070,PF08324; PF00994,PF03453,PF00994,PF03454; PF12396,PF12396; PF00085,PF06201; PF01326,PF00391,PF02896; PF04869,PF04871; PF12396,PF12396,PF12396,PF12396,PF12396; PF02791,PF15613; PF00481,PF00211; PF03403,PF03403; PF02922,PF00128,PF02806; PF05649,PF01431; PF00753,PF10996,PF07521,PF11718; PF02671,PF02671,PF08295,PF16879; PF13500,PF00202,PF00202; PF14197,PF06657; PF00501,PF00501,PF13193; PF12935,PF12932,PF12931; PF01693,PF01693; PF18056,PF18637; PF00076,PF00076,PF00076,PF00658; PF02678,PF05726; PF14438,PF06741; PF00009,PF03144,PF11987; PF10374,PF10373; PF07005,PF17042; PF17830,PF17830; PF07934,PF00730; PF00071,PF08356,PF08355; PF00288,PF18376; PF13423,PF00929; PF00682,PF08502; PF00117,PF04715,PF00425; PF07989,PF10495; PF03939,PF00276; PF01490,PF01490; PF12796,PF12796,PF01529; PF09284,PF09284,PF14686,PF14683; PF12708,PF12708,PF12708; PF11605,PF16988,PF04157; PF00750,PF05746; PF03731,PF02735,PF03730; PF13365,PF12812,PF12812; PF04376,PF04377; PF17947,PF00005,PF00005; PF14699,PF14701,PF14702,PF06202; PF05378,PF01968,PF06032; PF07529,PF13921; PF00648,PF00648; PF06733,PF06777,PF13307; PF13207,PF14681; PF17681,PF17681,PF04130; PF01545,PF01545; PF14671,PF00782; PF12247,PF12246; PF14765,PF08242,PF00107,PF08659; PF00501,PF00668,PF00668; PF12243,PF12350; PF07651,PF01608; PF00226,PF05207; PF06472,PF06472,PF00005; PF16486,PF08699,PF16488,PF02171; PF00550,PF00668,PF00501,PF00550,PF00668,PF00501; PF09731,PF09731; PF00258,PF03460,PF01077,PF03460; PF13446,PF13446,PF13446,PF00443; PF15459,PF04935; PF05652,PF11969; PF00291,PF00581; PF08079,PF00327; PF00085,PF00085; PF01926,PF06071; PF00270,PF02889,PF00270,PF02889; PF00271,PF12513; PF00018,PF00018,PF00787; PF00578,PF10417; PF04063,PF04064; PF04065,PF04153; PF00664,PF13489; PF00027,PF01734; PF00109,PF02801,PF00698,PF14765,PF00550,PF18558,PF08242,PF07859; PF02185,PF02185,PF00130,PF00069,PF00433; PF10348,PF10355; PF01048,PF00931,PF13424,PF13424,PF13424,PF13424,PF13424,PF13424,PF13424; PF13855,PF10428; PF01591,PF00300; PF00856,PF08236; PF13537,PF00733,PF00733; PF06337,PF00443; PF08613,PF08613; PF00173,PF02770,PF00441; PF00662,PF00361; PF01936,PF12872; PF04573,PF04573; PF07967,PF08600; PF00988,PF00117; PF12796,PF12796,PF12796,PF12796,PF12796,PF12796,PF12796,PF12796,PF12796,PF12796,PF12796; PF13191,PF14629; PF14529,PF00078; PF03142,PF08766; PF11785,PF11786,PF11787,PF00170; PF01842,PF10369; PF00168,PF00168,PF00168; PF13967,PF14703,PF14703,PF02714,PF12621; PF12754,PF17183; PF01909,PF03828; PF12397,PF08146; PF01602,PF02883; PF02854,PF02854,PF04050; PF00348,PF00348; PF00206,PF14698; PF05903,PF00085,PF08324; PF00610,PF00621,PF15405,PF00780; PF12796,PF13637,PF12796,PF12796,PF12796,PF13857,PF12796,PF12796,PF12796; PF05833,PF05833,PF05670,PF11923; PF12813,PF12813; PF00412,PF00412; PF14222,PF14228,PF14228,PF14225; PF14223,PF14223; PF00169,PF02893,PF03033; PF10396,PF12631,PF01926; PF03074,PF03074; PF03105,PF03105,PF00939; PF01602,PF02883,PF02296; PF15412,PF08743; PF02854,PF02847; PF00145,PF00145; PF00884,PF12411; PF04997,PF00623,PF04983,PF05000,PF04998; PF04227,PF00294; PF03800,PF18595; PF02696,PF02696; PF09511,PF08303,PF08302; PF00144,PF00106; PF00773,PF00773; PF07978,PF07978; PF07991,PF01450; PF08066,PF01612,PF00570,PF10392; PF08547,PF08547; PF00117,PF00977; PF00069,PF02149; PF08241,PF08498; PF00403,PF00403,PF00403,PF00122,PF00702; PF17292,PF03531,PF08512; PF15624,PF11699; PF04057,PF16900,PF08646; PF02076,PF02076; PF00176,PF00271,PF09110,PF09111; PF00900,PF16121; PF17911,PF00270,PF13234,PF08148; PF04366,PF00018; PF00616,PF03836; PF13892,PF00176,PF00271; PF15916,PF00293; PF00141,PF00141; PF00191,PF00191,PF00191; PF03398,PF03398; PF03477,PF00317,PF02867; PF02204,PF13857; PF06472,PF00005; PF04055,PF06463,PF01967; PF17146,PF08772; PF18400,PF18401,PF18402,PF18403,PF06427,PF18404; PF16073,PF00109,PF02801,PF00698,PF14765,PF00550,PF18558,PF13489,PF07993; PF00149,PF02872; PF16573,PF16575,PF06807; PF08221,PF05645; PF00355,PF07992; PF12013,PF00270,PF00271; PF02969,PF07571; PF08700,PF16528,PF16528; PF17207,PF00493,PF00493,PF17855; PF01494,PF01494,PF08240; PF00224,PF02887; PF18808,PF13513,PF18829,PF18816; PF01048,PF00931,PF13424,PF13424,PF13424,PF13424,PF13424,PF13424,PF13424,PF13424; PF03234,PF08565,PF08564; PF01733,PF01733; PF00533,PF00004,PF08519,PF08519; PF01424,PF01585; PF14555,PF08059,PF00789; PF00270,PF00271,PF16124,PF09382; PF00264,PF18132; PF01975,PF03133; PF00291,PF01546,PF07687; PF00696,PF01472; PF04968,PF04968; PF04088,PF07653; PF00240,PF01599; PF14324,PF02891; PF09229,PF08327; PF05183,PF05183,PF05183; PF10022,PF10022; PF02185,PF14664,PF14666,PF14663,PF14668; PF00710,PF17763,PF12796; PF00206,PF10415; PF04683,PF16550; PF01137,PF05189; PF00787,PF09325; PF03224,PF11698; PF01761,PF00275,PF01202,PF01487,PF08501; PF00743,PF00743; PF00307,PF00307,PF00307,PF00307; PF00109,PF02801,PF16197,PF00698,PF14765,PF13602,PF08659; PF00187,PF00704; PF01778,PF04874; PF11942,PF03439,PF12815; PF05088,PF00208; PF00385,PF00176,PF00271,PF13907; PF00501,PF00501,PF00668,PF00668,PF00501; PF07958,PF07958; PF00225,PF16183,PF12473; PF06371,PF06367,PF02181; PF00009,PF00679,PF06421; PF14686,PF14683; PF02679,PF02679; PF02630,PF18566	no_clan,no_clan; CL0023,CL0023; no_clan,no_clan,no_clan; CL0296,CL0063; CL0063,no_clan; CL0015,CL0015; CL0063,CL0106; CL0378,CL0531; CL0029,CL0029; CL0023,no_clan; CL0123,CL0219; CL0063,CL0063; CL0077,CL0277; CL0325,CL0063; CL0046,CL0046; CL0058,no_clan,CL0159; CL0241,CL0023,CL0241,CL0023; no_clan,CL0123; CL0544,no_clan,CL0087; CL0172,CL0497; CL0020,CL0020; CL0108,CL0108; CL0063,CL0139; CL0025,CL0025,CL0304; CL0465,CL0465; CL0023,CL0023,no_clan; CL0027,CL0219; no_clan,CL0036; CL0221,CL0221; CL0023,CL0671; no_clan,CL0023,CL0023; no_clan,CL0023,CL0181,CL0181,CL0023,CL0181; CL0058,no_clan; CL0062,CL0062; CL0023,CL0241,CL0023; no_clan,CL0137,no_clan; CL0063,CL0172; CL0028,CL0028; CL0026,CL0026,CL0026; no_clan,CL0507; no_clan,no_clan,no_clan,no_clan; CL0016,CL0016; CL0566,CL0442; CL0046,CL0046,CL0046,CL0323,CL0050,CL0063,CL0063,CL0063; CL0254,CL0085,CL0254; CL0035,no_clan; CL0378,CL0063; no_clan,CL0023; CL0143,CL0004; CL0023,no_clan,CL0021; CL0108,CL0108,no_clan; CL0023,CL0023,CL0023; no_clan,CL0029; CL0328,CL0076,CL0091; no_clan,CL0110; no_clan,no_clan,no_clan,no_clan,no_clan; CL0268,CL0268; CL0103,CL0268; no_clan,CL0287; CL0058,CL0369; no_clan,CL0364; CL0016,no_clan; CL0063,CL0341; CL0186,no_clan; CL0039,CL0258; CL0058,no_clan,CL0301,CL0159; CL0366,no_clan; CL0103,CL0058; CL0065,CL0065; CL0023,no_clan,no_clan; CL0392,no_clan; CL0023,CL0575,no_clan; CL0159,CL0159; CL0052,CL0052; CL0036,CL0036; CL0266,no_clan; CL0465,CL0465,CL0465,CL0465; CL0027,CL0219,CL0361,CL0219; CL0141,CL0141; CL0241,CL0023; CL0246,CL0246; CL0076,CL0091; CL0356,no_clan; CL0392,no_clan,no_clan; CL0023,CL0181,CL0181,CL0023,CL0181; CL0113,CL0113; CL0137,CL0137; CL0540,CL0540; no_clan,no_clan,CL0137,no_clan; CL0036,no_clan; CL0603,CL0063; no_clan,CL0016; CL0123,CL0123,CL0219; no_clan,CL0063; CL0028,CL0202; no_clan,CL0076,CL0091; CL0254,CL0591; CL0378,CL0378,CL0531; CL0533,CL0533; CL0202,CL0004,CL0059,no_clan; CL0020,CL0159,CL0545; CL0111,CL0066,no_clan; CL0542,no_clan; CL0532,no_clan; CL0123,CL0123; CL0103,CL0103,CL0058; CL0465,CL0465,CL0465; no_clan,no_clan,CL0023; CL0227,CL0256; no_clan,CL0186; CL0214,CL0512; CL0020,CL0020,CL0020; CL0059,CL0059; CL0039,no_clan; CL0105,CL0149; CL0145,CL0010; no_clan,CL0020; CL0094,CL0094; CL0021,CL0023,CL0671; CL0072,no_clan; CL0020,no_clan; CL0530,CL0027,CL0219; CL0046,CL0046,CL0046,CL0323,CL0050,CL0063; no_clan,CL0377; CL0221,CL0221,CL0221; CL0123,no_clan; no_clan,CL0078,CL0021; CL0046,CL0046,CL0046,CL0323,CL0050,CL0063,CL0063; CL0042,CL0076,CL0091; CL0280,CL0464; no_clan,CL0221,CL0416,no_clan; CL0021,CL0163; no_clan,no_clan,CL0137,CL0137,no_clan; CL0261,CL0261; no_clan,CL0221,CL0416; no_clan,CL0323; CL0470,CL0470; CL0172,CL0172; CL0417,CL0417; no_clan,CL0445; CL0126,no_clan; CL0025,CL0329,no_clan,no_clan; CL0449,no_clan; CL0113,CL0137; CL0023,CL0036,CL0603; CL0063,CL0031; CL0202,CL0202; no_clan,CL0023,no_clan; CL0254,CL0254,CL0591; CL0662,CL0123; no_clan,CL0229; CL0016,CL0465; CL0135,CL0135; CL0059,CL0369; CL0023,CL0181; CL0023,no_clan,CL0072; CL0125,no_clan; CL0527,no_clan; no_clan,CL0025; CL0167,CL0167; CL0202,CL0159,CL0058,CL0159,CL0103; no_clan,CL0021,CL0023,CL0671; CL0103,CL0058,CL0369; CL0221,no_clan,no_clan; CL0257,CL0257; CL0021,CL0023; CL0198,CL0198,CL0260,no_clan; no_clan,CL0126; CL0021,no_clan; CL0163,no_clan; no_clan,no_clan,CL0046,CL0046,CL0670; CL0381,CL0023,CL0398,no_clan; CL0072,CL0159,no_clan,CL0076,CL0091; CL0058,CL0369,no_clan,CL0202,CL0202; CL0483,CL0179,CL0105,CL0105; CL0324,CL0324; CL0025,no_clan; CL0058,CL0058; CL0544,CL0087; CL0178,CL0023,CL0329; CL0128,CL0616,no_clan; CL0222,CL0222; CL0254,CL0254; CL0672,CL0126,CL0159; CL0323,CL0046,CL0046,CL0323,CL0050,CL0314,CL0314,CL0028; no_clan,CL0575; CL0378,CL0314,CL0063; CL0023,CL0671,CL0023,CL0671; CL0323,no_clan,no_clan,CL0050,CL0050,CL0323; no_clan,CL0366; CL0036,CL0063; CL0265,no_clan; CL0010,CL0010,no_clan; CL0192,CL0192; CL0323,CL0046,CL0046,CL0323,CL0314; CL0465,CL0465,CL0465,CL0465,CL0465,CL0465,CL0465,CL0465,CL0465,CL0465,CL0465; no_clan,CL0137; CL0063,no_clan,no_clan; CL0267,CL0267,CL0101; CL0159,CL0163,no_clan; CL0021,CL0107; CL0023,CL0023,CL0071; CL0570,no_clan; CL0364,CL0035; CL0221,CL0221,CL0221,CL0221; CL0328,CL0091; no_clan,CL0087; no_clan,CL0181,CL0181,CL0023,CL0181; CL0275,CL0023; no_clan,CL0163; CL0509,no_clan; CL0059,CL0059,CL0059; CL0023,CL0023,no_clan,CL0123; CL0110,CL0110; CL0307,CL0307; CL0023,CL0575,CL0437,CL0329,CL0437; CL0219,CL0194,no_clan; no_clan,CL0010; no_clan,no_clan,no_clan,no_clan,CL0023; CL0328,no_clan; CL0020,CL0123; CL0409,no_clan; CL0329,CL0677; no_clan,no_clan,CL0046,CL0046; CL0264,CL0186; CL0149,CL0378,CL0063; CL0125,no_clan,no_clan,CL0123; CL0167,CL0409; CL0384,CL0384; CL0465,CL0465,no_clan; CL0275,CL0023,no_clan; CL0196,CL0329; CL0486,CL0077,CL0233,no_clan,no_clan; CL0220,no_clan,no_clan,no_clan; CL0061,CL0061; CL0220,CL0220; CL0378,CL0378; CL0186,CL0028; CL0088,no_clan; CL0361,CL0257; CL0023,CL0604; CL0058,CL0113; no_clan,no_clan,CL0159; CL0103,CL0059; CL0099,CL0099; CL0298,CL0040; CL0039,CL0039,CL0258; no_clan,no_clan,no_clan,no_clan,no_clan,CL0410,no_clan; CL0303,CL0303,CL0684,no_clan; CL0009,no_clan; CL0025,CL0329,no_clan; CL0617,no_clan; CL0314,CL0149,CL0378,CL0314,CL0149,CL0378; CL0483,CL0179,CL0105,CL0105,no_clan,CL0127; no_clan,CL0286; no_clan,no_clan,no_clan,CL0020; CL0042,no_clan,no_clan,no_clan; CL0402,CL0023; CL0236,no_clan; no_clan,CL0439,CL0462; CL0023,CL0023,CL0023,CL0671,CL0023; CL0613,CL0613; CL0009,CL0390; no_clan,CL0111; CL0125,CL0125; no_clan,no_clan,no_clan,no_clan,CL0363,CL0363,CL0363,no_clan,no_clan; no_clan,CL0145; CL0160,CL0160; CL0221,CL0221,CL0221,no_clan; CL0154,CL0552; CL0021,CL0023,no_clan,CL0021; CL0105,CL0036,CL0036; CL0378,CL0314,CL0149,CL0314,CL0149; CL0009,CL0010,no_clan; CL0049,CL0023,CL0023,no_clan; CL0063,CL0063,CL0050; CL0302,no_clan; CL0175,no_clan; CL0456,CL0456,CL0456; CL0039,CL0085; CL0172,CL0059; CL0010,CL0266; CL0023,no_clan,CL0023,no_clan; CL0103,CL0287,CL0202; CL0179,CL0506; CL0390,no_clan,CL0616; CL0378,CL0028; CL0125,CL0172,no_clan; CL0023,CL0161,CL0025,CL0025,CL0304; CL0063,CL0506,no_clan; CL0364,CL0014,CL0179,CL0123,CL0179,no_clan,no_clan,CL0399; CL0381,CL0123; CL0214,no_clan,CL0072; CL0036,CL0063,no_clan; no_clan,no_clan,CL0023,no_clan,CL0023,CL0023,no_clan,CL0023,CL0023,CL0671; CL0378,CL0149,CL0378,CL0314,CL0149; CL0062,CL0062,CL0062; CL0004,CL0004; no_clan,CL0021,CL0023,CL0671,no_clan; CL0123,CL0023,no_clan; CL0202,CL0159; no_clan,CL0020,no_clan; CL0179,CL0105,no_clan; CL0286,CL0279; CL0200,no_clan; CL0063,no_clan,CL0289,no_clan; no_clan,no_clan,CL0084; CL0147,CL0147; CL0378,CL0378,CL0314,CL0149,CL0149,CL0378,CL0149,CL0378,CL0314,CL0149,CL0378,CL0149,CL0149; CL0023,CL0023,CL0023,no_clan,no_clan; no_clan,CL0178; CL0459,CL0361; CL0065,CL0065,no_clan; CL0023,CL0023,CL0257,CL0123; CL0128,CL0006; no_clan,no_clan,CL0391; no_clan,CL0103,no_clan,no_clan; no_clan,CL0023,no_clan,CL0023,no_clan; CL0273,no_clan; CL0049,CL0361,CL0257; CL0584,CL0584,CL0584; CL0023,CL0465,CL0465,CL0465; no_clan,CL0337; CL0022,no_clan; CL0483,CL0071; CL0172,CL0172,CL0172,CL0172,CL0110,CL0110; no_clan,CL0179; CL0094,CL0094,CL0094,CL0094; CL0123,CL0040; CL0125,CL0181; CL0023,CL0023,CL0533; CL0063,CL0506; no_clan,CL0118; CL0070,CL0070; CL0072,CL0167; CL0063,CL0035,no_clan; CL0344,no_clan,CL0332; CL0172,CL0497,no_clan; no_clan,CL0125; CL0020,CL0016; CL0050,CL0323; CL0020,CL0020,CL0020,CL0020,CL0020,CL0020,CL0020; CL0063,CL0667,no_clan,no_clan,CL0516; no_clan,CL0260,no_clan; CL0566,CL0566; CL0052,CL0036,CL0036,no_clan,CL0344,CL0063; no_clan,CL0544,no_clan,CL0087; CL0459,CL0459,CL0459; CL0445,no_clan; CL0241,CL0063; CL0063,CL0608; no_clan,CL0128,no_clan,no_clan,CL0092; CL0534,CL0063; CL0190,no_clan; no_clan,CL0425; CL0542,no_clan,CL0491; no_clan,no_clan,CL0182; CL0202,CL0159,CL0058,CL0159,CL0159; CL0047,CL0103; CL0356,no_clan,CL0266,CL0266; CL0183,CL0183; CL0378,CL0314,CL0028; CL0032,CL0032; no_clan,CL0399; CL0464,CL0464; no_clan,CL0202,CL0004,CL0059,no_clan; no_clan,CL0021; no_clan,no_clan,CL0014; CL0266,CL0209; CL0172,no_clan; CL0063,CL0063,CL0063; CL0023,CL0061,CL0061; CL0154,CL0154; CL0023,no_clan,CL0023; no_clan,CL0031; CL0105,CL0036; no_clan,CL0159,CL0459; no_clan,CL0154,CL0020; no_clan,CL0221,CL0221,CL0416,no_clan; CL0319,CL0021; CL0058,CL0058,CL0369; no_clan,no_clan,CL0266; CL0219,CL0194,CL0194; CL0408,CL0023,CL0020,CL0020,CL0020,CL0020,CL0020,CL0020,CL0020,CL0020; CL0323,CL0046,CL0046,CL0323,CL0314,CL0063; CL0434,no_clan,CL0434,no_clan; CL0378,CL0314,CL0149,CL0149,CL0378,CL0378,CL0314,CL0149,CL0378,CL0149,CL0149; CL0214,CL0023; CL0040,CL0458; CL0049,CL0049,CL0049,CL0049; CL0033,no_clan; no_clan,no_clan,no_clan,no_clan,no_clan,no_clan; CL0023,CL0014; CL0049,CL0049; no_clan,CL0113; CL0028,CL0031; no_clan,CL0219,CL0426,CL0295; CL0029,CL0323; CL0023,CL0266,CL0010; CL0025,CL0025; CL0483,CL0179,CL0105,CL0036,CL0597,CL0105; CL0613,CL0014; no_clan,CL0361,CL0257; CL0004,no_clan; CL0058,CL0369,CL0369; CL0280,CL0021,CL0021,no_clan,CL0021; no_clan,no_clan,no_clan,CL0125; CL0265,CL0361; CL0530,CL0027; CL0323,CL0046,CL0046,CL0046,CL0323,CL0314; CL0300,CL0516; CL0179,CL0364,CL0151; CL0177,no_clan; CL0036,no_clan,CL0257; CL0046,CL0046,CL0046,CL0323,CL0050,CL0063,CL0063,CL0149,CL0378,CL0314,CL0063; CL0020,CL0020,CL0020,CL0020,CL0020,CL0020,CL0020,CL0020,CL0020; CL0158,CL0599,CL0103,CL0369; CL0260,no_clan,no_clan,CL0260,no_clan,no_clan; CL0145,CL0209; CL0072,CL0010; CL0408,CL0020,CL0020,CL0020,CL0020,CL0020,CL0020,CL0020; CL0280,CL0123; CL0325,CL0325,CL0063; CL0111,CL0111; no_clan,no_clan,CL0665; CL0020,CL0020,CL0020,CL0020; CL0159,CL0035,no_clan; no_clan,CL0266,no_clan; CL0103,CL0103,CL0287,CL0202; CL0208,CL0016,CL0016,CL0016,CL0040,CL0458; CL0475,CL0221; CL0055,CL0487; no_clan,CL0020,CL0016; CL0330,no_clan; CL0014,CL0040; no_clan,CL0272,no_clan,no_clan; CL0021,no_clan,no_clan; CL0145,CL0409; CL0023,CL0533; CL0483,CL0179,CL0105,CL0475,CL0475,CL0105; no_clan,no_clan,no_clan,no_clan,CL0410,no_clan; CL0014,CL0036; CL0046,CL0046,CL0323,CL0050,CL0063,CL0063,CL0063; CL0020,CL0020,no_clan,CL0016; CL0378,CL0378,CL0149,CL0149,CL0378; CL0377,CL0377; CL0062,CL0029; CL0039,CL0492; no_clan,CL0465,CL0465; CL0123,CL0063; CL0240,CL0240; CL0161,CL0161,CL0025,CL0304; CL0023,CL0220,no_clan; CL0023,CL0181,CL0023; CL0159,CL0163; no_clan,no_clan,CL0202; CL0016,CL0016,CL0304; CL0307,CL0307,CL0307; CL0126,CL0126,CL0126; no_clan,CL0028; CL0029,CL0390; CL0513,no_clan; CL0661,no_clan; CL0287,CL0202; CL0123,CL0409; CL0241,CL0241,CL0023; CL0058,CL0159; no_clan,CL0361; no_clan,CL0154,no_clan; CL0040,CL0040,no_clan; CL0292,CL0292; no_clan,no_clan,CL0087; CL0214,CL0172; CL0023,CL0020,CL0020,CL0020,CL0020,CL0020,CL0020,CL0020,CL0020,CL0020,CL0020; CL0267,no_clan; CL0029,CL0128; no_clan,CL0109; CL0061,no_clan,no_clan; CL0369,no_clan; CL0072,CL0266; CL0202,CL0544,no_clan,CL0087; no_clan,no_clan,CL0137; CL0407,CL0407; no_clan,CL0437; CL0483,CL0179,CL0105; CL0046,CL0046,CL0323,CL0050,CL0314,CL0123,CL0063,CL0063; CL0202,CL0159,CL0058; CL0104,CL0104; CL0177,CL0089; no_clan,CL0232; CL0408,no_clan; CL0052,CL0039; CL0559,CL0063,no_clan; no_clan,CL0023,CL0123; CL0023,CL0671,CL0126; no_clan,no_clan,CL0339; CL0378,CL0314,CL0063,CL0063; CL0149,CL0015; CL0015,CL0015,CL0015; CL0202,CL0058; CL0266,CL0266,CL0113; CL0364,CL0014; CL0023,CL0071; CL0128,no_clan,no_clan; CL0208,CL0596; CL0123,CL0123,no_clan; CL0023,CL0123; no_clan,CL0330,no_clan; CL0172,CL0172,no_clan; CL0063,no_clan,no_clan,CL0063,no_clan,no_clan; CL0143,CL0202; no_clan,CL0023,CL0671; CL0088,no_clan,no_clan; CL0202,CL0229; CL0224,CL0290,CL0023,CL0036,CL0603; CL0064,no_clan; CL0010,CL0023,no_clan; no_clan,CL0383,CL0123,CL0040; CL0188,CL0188,CL0188,CL0188; no_clan,no_clan,CL0465; CL0183,CL0025,CL0025,CL0304; CL0123,CL0304; CL0025,CL0304; CL0229,CL0125; CL0004,CL0066; CL0669,CL0023,no_clan; CL0295,CL0295,CL0295; CL0483,CL0483; CL0023,CL0437; CL0208,CL0229; CL0172,CL0172,CL0172; CL0031,CL0031; CL0668,CL0178; no_clan,CL0020,no_clan,no_clan; CL0378,CL0314,CL0149,CL0378,CL0314,CL0149,CL0378,CL0531,CL0314,CL0149,CL0028; CL0516,CL0209,CL0209; no_clan,CL0322,no_clan; CL0323,CL0046,CL0046,CL0323,CL0050,CL0314,CL0123,CL0063,CL0063; no_clan,no_clan,no_clan,CL0219; CL0031,CL0266; CL0010,CL0542,no_clan; CL0046,CL0046,CL0323,CL0050,CL0314,CL0123,CL0063,CL0028; CL0049,no_clan; CL0465,CL0465,CL0465,CL0465,CL0465,CL0465,CL0465,CL0465,CL0465; CL0334,CL0334; CL0280,no_clan; CL0408,CL0023,CL0020,CL0020,CL0020,CL0020,CL0020,CL0020,CL0020,CL0020,CL0020; CL0030,CL0030,CL0030,CL0030; CL0034,CL0286; CL0021,CL0021,CL0021; no_clan,no_clan,no_clan,no_clan,no_clan,no_clan,no_clan; CL0052,CL0039,CL0039; CL0356,CL0356,no_clan,no_clan; CL0172,CL0202; CL0026,CL0058,CL0369,CL0059; CL0080,CL0080; CL0154,CL0020,CL0016,CL0016; CL0063,CL0506,CL0506; CL0036,CL0127; CL0283,CL0283; CL0296,CL0063,CL0161; CL0507,CL0507; CL0205,no_clan; CL0020,CL0020,no_clan; CL0364,CL0035,no_clan; CL0381,CL0381; CL0103,no_clan,no_clan; CL0076,CL0076; no_clan,CL0231,CL0099; CL0020,CL0020,CL0020,CL0020,CL0020,CL0020,CL0020,CL0020; CL0408,CL0023,CL0020,CL0020,CL0020,CL0020,CL0020,CL0020,CL0020; no_clan,CL0042,CL0076,CL0091; CL0110,no_clan; CL0167,CL0065,CL0065; CL0266,CL0128; CL0046,CL0046,CL0323,CL0314,CL0063; no_clan,CL0078,CL0021,CL0459; CL0063,CL0403; no_clan,CL0182; CL0092,CL0092; CL0010,no_clan; CL0125,CL0219; no_clan,CL0254,CL0254,CL0591; CL0465,CL0465,CL0465,CL0465,CL0465,CL0465,CL0465,CL0465; CL0056,CL0056; CL0021,CL0023,CL0023,CL0671; CL0154,CL0154,CL0154; no_clan,no_clan,no_clan,no_clan,CL0014; CL0649,CL0649,CL0649,CL0178; CL0015,no_clan; CL0023,CL0437,no_clan; CL0063,CL0023; CL0287,CL0202,CL0163; CL0094,CL0094,CL0094; CL0332,CL0023,CL0671,CL0023; CL0652,no_clan; no_clan,CL0266; CL0378,CL0314,CL0149,CL0378,CL0314,CL0149,CL0149,CL0378,CL0314,CL0149,CL0378,CL0314,CL0149; CL0357,CL0016; CL0266,no_clan,no_clan; CL0186,CL0020; CL0029,CL0029,no_clan; CL0105,no_clan; CL0229,CL0178; CL0369,CL0058,CL0369; CL0323,CL0046,CL0046,CL0323,CL0314,CL0123,CL0063; no_clan,CL0257,CL0063; CL0036,CL0118; no_clan,CL0266,CL0186; CL0124,CL0466,CL0466; CL0483,CL0179,CL0105,no_clan,no_clan; CL0188,no_clan,CL0266,CL0072; CL0063,CL0070,CL0070; CL0179,CL0123,CL0179; CL0380,CL0380; CL0266,no_clan,CL0123; no_clan,no_clan,CL0016; CL0511,CL0221; no_clan,no_clan,no_clan,CL0137; CL0123,CL0390,CL0029,no_clan,no_clan; no_clan,CL0261; CL0052,CL0067,CL0067; CL0072,CL0125; CL0323,CL0046,CL0046,CL0323,CL0050,CL0314,CL0028; CL0023,CL0023,CL0671; CL0072,CL0072,CL0072,CL0072; CL0032,no_clan; no_clan,CL0465; CL0007,CL0007,CL0007,CL0007,CL0007; CL0464,CL0049; CL0193,CL0193; CL0459,CL0023,no_clan,no_clan; CL0072,CL0159; CL0280,CL0167; CL0023,CL0023,CL0196,CL0539,CL0539; CL0271,no_clan; CL0221,CL0266; CL0264,CL0186,CL0186,CL0186,CL0186; CL0116,CL0116; CL0178,CL0039,CL0023; no_clan,CL0039; CL0459,CL0459; CL0329,CL0329,CL0677; CL0266,CL0409; no_clan,no_clan,CL0021,CL0023,CL0671; CL0221,CL0221,no_clan; CL0022,CL0530; CL0020,CL0212; CL0238,CL0276; CL0127,CL0127; CL0123,CL0020; CL0145,CL0266,no_clan; CL0523,CL0523; CL0525,CL0525; CL0323,CL0046,CL0046,CL0323,CL0050,CL0314,CL0314,CL0123,CL0063,CL0028; no_clan,CL0323,no_clan,no_clan,CL0050,CL0050,CL0323; CL0023,CL0072; no_clan,CL0231; CL0330,CL0330; CL0125,CL0063; no_clan,CL0059,CL0059; CL0378,CL0149; CL0585,CL0585; CL0077,CL0277,CL0277; CL0465,CL0465,CL0384; CL0063,CL0063,CL0172; CL0047,CL0047,CL0103; CL0184,CL0184; CL0094,CL0040,CL0458; CL0014,no_clan,no_clan; CL0433,no_clan; no_clan,no_clan,CL0034,CL0034; CL0016,CL0573; CL0006,CL0123; CL0003,CL0072,CL0016; CL0266,CL0295; CL0014,no_clan; CL0040,CL0094,no_clan; no_clan,CL0622; CL0516,CL0063; CL0188,CL0188,CL0220; CL0014,CL0036,CL0036; no_clan,CL0202; CL0245,no_clan; CL0046,CL0046,CL0050; CL0377,CL0028; CL0323,no_clan,CL0050,CL0323; CL0063,CL0063,CL0296; no_clan,CL0097; CL0020,CL0093; no_clan,CL0382,no_clan; no_clan,CL0600; no_clan,no_clan,no_clan,no_clan,CL0137; CL0020,CL0163; no_clan,no_clan,CL0552; CL0540,CL0540,CL0540; no_clan,CL0390; CL0221,CL0229; no_clan,CL0023,CL0671,CL0126; CL0063,CL0029; no_clan,CL0219,CL0194,no_clan; CL0026,CL0026; no_clan,no_clan,CL0226; no_clan,CL0265; CL0154,CL0154,no_clan; CL0003,CL0072; CL0265,CL0265; no_clan,CL0303; CL0246,CL0246,CL0246; CL0644,CL0322; CL0390,CL0023,CL0023,CL0537; CL0266,CL0266; no_clan,CL0058; no_clan,no_clan,CL0219; CL0013,CL0063; CL0020,CL0020,no_clan,no_clan,CL0020; CL0546,CL0058; CL0413,no_clan; CL0009,no_clan,CL0159; CL0020,CL0159; CL0016,CL0214; CL0028,no_clan; CL0392,CL0167; CL0648,CL0209; CL0407,CL0198; CL0617,CL0617; CL0275,no_clan,CL0023; CL0408,CL0020,CL0020; CL0118,CL0230; CL0378,CL0149,CL0378,CL0149,CL0378,CL0149,CL0314,CL0149,CL0314,CL0149; CL0378,CL0149,CL0149; CL0294,CL0294; CL0205,CL0062; CL0006,CL0010,CL0010; no_clan,CL0023,CL0329,CL0437; no_clan,no_clan,no_clan,CL0542,no_clan; CL0247,CL0247; CL0007,CL0007,CL0007; no_clan,CL0465,CL0384; CL0286,CL0286; CL0023,CL0671,CL0671,CL0023,CL0671,CL0023,CL0023,CL0671; CL0123,CL0272; no_clan,no_clan,CL0006,CL0016,no_clan; CL0007,CL0007; CL0208,CL0208; CL0260,no_clan; CL0115,CL0115; CL0021,CL0040; CL0268,CL0268,CL0268; CL0390,no_clan; CL0236,CL0023,CL0023; no_clan,CL0128,no_clan,no_clan; no_clan,CL0023,no_clan,no_clan; CL0603,CL0063,CL0023; no_clan,no_clan,no_clan,CL0018; CL0050,CL0063,CL0063,CL0063; no_clan,CL0449; no_clan,CL0070; CL0012,CL0020; CL0023,no_clan,CL0110,no_clan; CL0029,CL0137; CL0229,no_clan,CL0023,CL0023,CL0023; CL0123,no_clan,CL0266,no_clan; CL0103,no_clan,no_clan,no_clan; CL0015,CL0036; CL0280,no_clan,no_clan,no_clan,CL0010; CL0040,CL0257; CL0036,no_clan,no_clan; CL0290,no_clan; CL0236,CL0049; CL0660,CL0378,CL0378; CL0023,CL0221,no_clan; CL0137,CL0023; no_clan,CL0026; CL0289,no_clan; CL0314,CL0149,CL0149,CL0378,CL0314,CL0149,CL0149,CL0378,CL0314,CL0149,CL0378,CL0149,CL0378; CL0205,CL0159; CL0364,no_clan; CL0062,CL0502; CL0672,CL0126,CL0020; CL0188,CL0409,no_clan; CL0023,CL0671,CL0604; CL0123,CL0016,CL0016; CL0465,CL0465,CL0465,CL0465,CL0465,CL0465,CL0465; CL0266,CL0266,CL0266; CL0546,no_clan,no_clan; CL0408,CL0023,CL0020,CL0020,CL0020,CL0020,CL0020; CL0151,no_clan; no_clan,no_clan,CL0580,CL0198,CL0541; CL0486,no_clan,no_clan,no_clan; CL0228,no_clan; CL0040,CL0458,no_clan; CL0289,no_clan,CL0023
Zymoseptoria tritici	1061	711	PF00153,PF00153,PF00153; PF08240,PF00107; PF00270,PF00271; PF00501,PF13193; PF00732,PF05199; PF00176,PF00271; PF00933,PF01915,PF14310; PF00664,PF00005,PF00664,PF00005; PF00389,PF02826; PF01794,PF08022,PF08030; PF00512,PF02518,PF00072; PF02771,PF02770,PF00441; PF14226,PF03171; PF00153,PF00153; PF02518,PF00072; PF00108,PF02803; PF07732,PF00394,PF07731; PF00076,PF00076; PF00005,PF00664,PF00005; PF02776,PF00205,PF02775; PF00690,PF00122,PF00702,PF00689; PF17678,PF07971; PF13086,PF13087; PF01699,PF01699; PF03446,PF14833; PF00330,PF00694; PF00173,PF01070; PF00664,PF00005; PF00264,PF18132; PF04193,PF04193; PF02463,PF06470; PF02737,PF00725; PF02558,PF08546; PF13344,PF13242; PF00370,PF02782; PF01565,PF02913; PF00005,PF01061; PF00875,PF03441; PF07690,PF07690; PF14558,PF06011; PF14551,PF17207,PF00493,PF17855; PF00076,PF00076,PF00076; PF00270,PF00271,PF13959; PF01546,PF07687; PF14510,PF00005,PF01061,PF06422,PF00005,PF01061; PF00350,PF01031; PF02469,PF02469; PF01794,PF08030; PF00271,PF04408,PF07717; PF00069,PF00069; PF00190,PF00190; PF03476,PF03473; PF00817,PF11799; PF00128,PF08323; PF00091,PF03953; PF00970,PF00175; PF00004,PF08542; PF08407,PF01644; PF00388,PF00387; PF00675,PF05193; PF16209,PF13246,PF16212; PF00005,PF00005; PF01554,PF01554; PF13967,PF14703,PF02714; PF00251,PF08244; PF00732,PF00732,PF05199; PF02366,PF02815,PF16192; PF11815,PF01734; PF00128,PF09260; PF00364,PF00198; PF00752,PF00867; PF04444,PF00775; PF00916,PF01740; PF00134,PF02984; PF02225,PF04389; PF00109,PF02801,PF16197,PF00698,PF14765,PF08242,PF00107,PF08659; PF00888,PF10557; PF05195,PF00557; PF17168,PF16335,PF08760; PF17681,PF04130; PF13793,PF14572; PF13774,PF00957; PF13967,PF14703,PF02714,PF12621; PF01398,PF13012; PF00226,PF01556,PF00684; PF16884,PF00107; PF00206,PF10397; PF01591,PF00300; PF12708,PF12708; PF16177,PF00501,PF13193; PF00133,PF08264; PF10433,PF03178; PF00349,PF03727; PF03765,PF00650; PF00137,PF00137; PF00013,PF00013; PF02403,PF00587; PF01494,PF07976; PF02826,PF02826; PF08740,PF00004; PF04851,PF00271; PF00081,PF02777; PF00350,PF01031,PF02212; PF08447,PF00512,PF02518,PF00072; PF09298,PF01557; PF00982,PF02358; PF11915,PF11915; PF00172,PF04082; PF00009,PF03144,PF03143; PF00109,PF02801,PF16197,PF00698,PF14765,PF00107,PF08659; PF00352,PF00352; PF01624,PF05188,PF05192,PF05190,PF00488; PF00890,PF02910; PF13802,PF01055; PF02784,PF00278; PF03104,PF00136,PF14260; PF01193,PF01000; PF08390,PF03798; PF05192,PF00488; PF00004,PF00004,PF17862; PF08142,PF04950; PF00009,PF03144,PF14492,PF03764,PF00679; PF04389,PF04253; PF13850,PF07970; PF01070,PF01070; PF02779,PF02780; PF02837,PF00703,PF02836,PF16353,PF02929; PF00390,PF03949; PF02733,PF02734; PF00199,PF06628; PF17900,PF01433,PF11838; PF16450,PF00004,PF17862; PF14749,PF02770,PF01756; PF00618,PF00617; PF00005,PF12848,PF00005; PF00083,PF00083; PF00181,PF03947; PF00109,PF02801; PF02190,PF00004,PF05362; PF07724,PF10431; PF00501,PF07993; PF00009,PF11987; PF12796,PF13637; PF00122,PF13246,PF00689; PF02837,PF02836; PF09359,PF02656; PF00056,PF02866; PF00289,PF02786,PF02785,PF00364; PF06472,PF00005; PF00271,PF04408; PF00281,PF00673; PF03446,PF00393; PF02537,PF02537; PF13417,PF00043; PF00333,PF03719; PF00786,PF00069; PF00226,PF01556; PF00106,PF00106; PF11885,PF11885; PF00174,PF03404; PF05378,PF01968,PF02538; PF01553,PF16076; PF00501,PF00668; PF12763,PF12763; PF16891,PF00149; PF06068,PF17856; PF00022,PF00022; PF04408,PF07717; PF01144,PF01144; PF02798,PF14497; PF08156,PF01798; PF02878,PF02879,PF02880; PF11754,PF11754; PF00710,PF17763; PF08801,PF03177; PF10602,PF01399; PF02874,PF00006; PF04563,PF04561,PF04565,PF04566,PF04567,PF00562,PF04560; PF03097,PF13949; PF04677,PF04676; PF00930,PF00326; PF02129,PF08530; PF00227,PF00227; PF02854,PF02847; PF04997,PF00623,PF04983,PF05000,PF04998; PF08241,PF08498; PF00141,PF00141; PF00004,PF17862; PF00955,PF00955; PF03835,PF10403,PF10404,PF10405; PF02535,PF02535; PF00069,PF00433; PF01926,PF16897,PF02824; PF01565,PF08031; PF09416,PF18141; PF00478,PF00571; PF04675,PF01068,PF04679; PF00289,PF02786,PF02785,PF00364,PF08326,PF01039; PF12152,PF02854; PF03733,PF01699,PF01699; PF00289,PF02786,PF02785,PF00682,PF02436,PF00364; PF01502,PF01503,PF00815; PF16746,PF16016; PF13365,PF12812,PF12812; PF00063,PF03142,PF08766; PF01428,PF01428; PF00648,PF01067; PF10487,PF18378; PF00439,PF00439,PF01426; PF14288,PF02364; PF12624,PF16908,PF16910,PF06650,PF16909; PF00005,PF00005,PF00385; PF16205,PF00366; PF00857,PF01425; PF02969,PF07571; PF17678,PF07971,PF07971; PF00018,PF00618,PF00617; PF00456,PF02779,PF02780; PF00804,PF05739; PF14700,PF00940; PF05222,PF01262,PF12769,PF02233; PF08610,PF02991; PF12922,PF12717; PF00027,PF00027,PF16643; PF16752,PF07986; PF16589,PF00817,PF11799,PF16727; PF18553,PF01409; PF00536,PF14847,PF00069; PF16983,PF16983; PF01408,PF02894; PF02898,PF00258; PF01426,PF00004,PF17872; PF16978,PF16979; PF08699,PF02171; PF00082,PF01483; PF12999,PF12999,PF13015; PF07728,PF17867,PF17865,PF07728,PF17867,PF07728,PF07728,PF17867; PF10384,PF00250; PF07504,PF02128; PF13191,PF14630; PF00145,PF00176,PF00271; PF16881,PF04055; PF16420,PF00899; PF00587,PF03129,PF09180; PF06464,PF00501,PF00501,PF00501; PF18325,PF18314,PF00109,PF02801,PF01648; PF17900,PF01433,PF09127; PF10290,PF10287; PF02786,PF02787,PF02786; PF00168,PF00632; PF17675,PF04111; PF00439,PF00439; PF00677,PF00677; PF12396,PF12396,PF12396,PF12396,PF12396,PF12396,PF12396,PF12396,PF12396,PF12396,PF12396,PF12396,PF12396,PF12396,PF12396; PF03463,PF03464,PF03465,PF01042; PF17304,PF06813; PF04928,PF01909,PF04926; PF00412,PF00412,PF00620; PF17144,PF14204; PF13360,PF07774; PF04810,PF04811,PF08033,PF04815; PF04811,PF08033,PF04815; PF00899,PF14732; PF02921,PF00355; PF01232,PF08125; PF08418,PF04042; PF00144,PF07930; PF00432,PF00432,PF00432; PF08567,PF03909,PF03909; PF04191,PF04191; PF01266,PF16901; PF16573,PF16575,PF06807; PF06738,PF12821; PF08069,PF00312; PF11969,PF16278; PF16892,PF16893,PF12738; PF00723,PF00686; PF13589,PF01119,PF16413; PF04433,PF01593,PF01593; PF00013,PF00013,PF00013,PF00013,PF00013,PF00013,PF00013; PF01565,PF04275,PF00156; PF00226,PF16717; PF12348,PF12348; PF00587,PF03129; PF13899,PF01210,PF07479; PF02225,PF04389,PF04253; PF04810,PF04811,PF08033,PF04815,PF00626; PF08622,PF17187; PF03104,PF00136,PF08490; PF08241,PF12589; PF00152,PF09924; PF18262,PF03483,PF03484,PF17759; PF16209,PF16212; PF00763,PF02882,PF01268; PF13499,PF13499; PF04969,PF05002; PF07792,PF08616; PF05383,PF09692; PF01379,PF01379,PF03900; PF02185,PF02185,PF00130,PF00069,PF00433; PF09364,PF03894,PF09363; PF08647,PF13920; PF00690,PF00122,PF00702; PF03731,PF02735,PF08785; PF16213,PF12783,PF01369,PF09324; PF04212,PF00004,PF09336; PF01213,PF08603; PF00176,PF00271,PF14773; PF01749,PF00514,PF00514,PF00514,PF00514,PF16186; PF12796,PF01544; PF07732,PF00394; PF02798,PF00043,PF00647; PF02550,PF13336; PF06418,PF00117; PF00069,PF08587; PF17184,PF04179; PF11717,PF17772,PF01853; PF02629,PF00549; PF15044,PF13236,PF12807,PF13424; PF08658,PF00176,PF00271; PF00085,PF13848,PF00085; PF04939,PF01399; PF00067,PF00258,PF00667,PF00175; PF16661,PF10996,PF07521,PF13299; PF04433,PF00249,PF16495; PF00307,PF00307,PF08726; PF11522,PF00454; PF00109,PF02801,PF00698,PF00550,PF18558,PF08242,PF07859; PF03986,PF03987; PF00270,PF00271,PF09369; PF00512,PF02518; PF13589,PF01119,PF08676; PF00909,PF00909; PF09747,PF09747; PF11913,PF00501,PF07993,PF01920; PF03234,PF08565,PF08564; PF18158,PF02770,PF00441; PF13409,PF13410; PF14844,PF02138; PF00270,PF13234,PF08148; PF07885,PF07885; PF18265,PF17820; PF03871,PF01191; PF10513,PF13832; PF01266,PF16350,PF01571,PF08669; PF13661,PF10637; PF00033,PF00032; PF13339,PF08164; PF17168,PF16335,PF16335,PF08760; PF05529,PF18035; PF00988,PF00117,PF02786,PF02787,PF02786,PF02142,PF02729,PF00185; PF00117,PF00218,PF00697; PF14632,PF14641,PF14639,PF14635,PF14633; PF17172,PF17171; PF09792,PF14622; PF00018,PF00018,PF03983; PF11841,PF04727,PF16457; PF02893,PF03033; PF08351,PF05127,PF13718,PF13725; PF18018,PF04042; PF09202,PF01163; PF17121,PF06391; PF01805,PF01805,PF12230; PF01842,PF00551; PF08797,PF00176,PF00271; PF00867,PF18380; PF04757,PF13639; PF04821,PF05029; PF00225,PF16183,PF12473; PF01793,PF01793; PF16450,PF00004; PF01321,PF16189,PF00557,PF16188; PF01012,PF00766; PF18076,PF18072,PF02769,PF13507; PF00498,PF00069; PF13393,PF03129; PF00479,PF02781; PF01728,PF11861,PF07780; PF12220,PF00076; PF03463,PF03464,PF03465; PF05008,PF12352; PF00170,PF08601,PF08601; PF01602,PF08752,PF16381; PF03636,PF03632; PF08385,PF08393,PF12774,PF17852,PF12775,PF12780,PF12777,PF12781,PF03028,PF18198; PF00310,PF04898,PF01645,PF01493,PF14691,PF07992; PF00085,PF00462; PF02881,PF00448,PF02978; PF00501,PF00550,PF00668,PF00501,PF00550,PF07993; PF17004,PF08492; PF00168,PF00168,PF02666; PF05833,PF05670,PF11923; PF00085,PF00085,PF07749; PF16418,PF16417,PF16415,PF12842,PF04054; PF15924,PF00534; PF12932,PF12931; PF08313,PF08313,PF08313,PF08313,PF08313,PF08313,PF00443; PF04037,PF04046; PF03810,PF08506,PF03378; PF13499,PF13499,PF00153,PF00153,PF00153; PF00999,PF08619; PF03105,PF12796,PF03009; PF05773,PF00069,PF00069,PF00069,PF13393,PF12745; PF07650,PF00189; PF16073,PF00109,PF02801,PF00698,PF14765,PF00550,PF00550,PF00975; PF01379,PF03900; PF01873,PF02020; PF05495,PF14599; PF03142,PF03142; PF00173,PF02770,PF00441; PF12763,PF12761; PF13878,PF13880; PF12738,PF12738; PF03462,PF00472; PF04841,PF04840; PF04147,PF04147; PF14551,PF17207,PF00493,PF17855,PF18263; PF02449,PF18120; PF01585,PF13821; PF17786,PF17753; PF16656,PF00149,PF14008; PF00573,PF14374; PF01926,PF08438; PF08766,PF02201; PF00063,PF01843; PF16010,PF03188; PF02629,PF00549,PF00285; PF16213,PF12783; PF03849,PF18307; PF00355,PF07992; PF04428,PF01633; PF00892,PF00892; PF00456,PF02779; PF03663,PF00004,PF01434; PF13323,PF12349,PF00368; PF08543,PF03070; PF01168,PF14031; PF00439,PF00439,PF17035; PF00903,PF00903; PF00168,PF10540; PF10017,PF03781; PF08700,PF16528; PF08711,PF07500; PF01399,PF08375; PF01331,PF03919; PF00076,PF00076,PF00076,PF00076; PF01624,PF05192,PF00488; PF16655,PF09423; PF10528,PF10528; PF03721,PF00984,PF03720; PF00412,PF00620; PF00085,PF06201; PF04053,PF06957; PF16414,PF02460; PF04675,PF01068,PF01068,PF04679; PF02770,PF00441; PF00117,PF00958; PF02492,PF02492,PF07683; PF13915,PF13889; PF00288,PF00586,PF02769; PF09731,PF09731; PF17745,PF09468; PF00291,PF00585,PF00585; PF01388,PF00628,PF02373,PF02928,PF08429; PF08797,PF00176,PF13923,PF00271; PF12783,PF01369; PF04675,PF01068,PF04679,PF16589; PF00258,PF03460,PF01077,PF03460; PF00581,PF00102; PF16561,PF04739; PF12796,PF12796; PF08068,PF01509,PF16198,PF01472; PF00169,PF00106; PF16969,PF16969; PF00169,PF00169; PF04715,PF00425; PF00686,PF07732,PF00394,PF07731; PF03810,PF08389; PF12409,PF00122; PF00149,PF04152; PF00226,PF09320; PF15409,PF01237; PF17799,PF12923; PF04616,PF04616; PF08240,PF00107,PF01233,PF02799; PF08066,PF01612,PF00570; PF09440,PF01399; PF12519,PF12519; PF17682,PF09734; PF03969,PF03969; PF02812,PF00208; PF00173,PF00487; PF04055,PF06968; PF02359,PF00004,PF17862,PF00004; PF00076,PF14327; PF00025,PF00025; PF02919,PF01028,PF14370; PF04055,PF08608; PF14500,PF12460,PF12460; PF11942,PF03439; PF00300,PF00300; PF02749,PF01729; PF14306,PF01747,PF01583; PF02417,PF02417; PF10344,PF10293,PF10305,PF10347,PF10359,PF10351; PF02268,PF02751; PF13249,PF13243; PF00790,PF03127,PF02883; PF08606,PF04387; PF14479,PF12796; PF03731,PF02735,PF03730; PF04376,PF04377; PF00133,PF00133,PF08264; PF00288,PF08544; PF01369,PF15410; PF01300,PF03481; PF00069,PF06479; PF07540,PF03914; PF18149,PF00270,PF02889,PF00270,PF02889; PF00637,PF12451; PF13646,PF13646; PF13688,PF00200; PF12726,PF13086,PF13087; PF03456,PF02141,PF03455; PF02727,PF02728,PF01179; PF03114,PF00018; PF13000,PF13000,PF13000; PF08271,PF00382,PF00382; PF14222,PF14228,PF14228,PF14225; PF04366,PF07653; PF08153,PF01926; PF00173,PF00970,PF00175; PF00173,PF02771,PF02770,PF00441; PF00199,PF06628,PF18011; PF07529,PF00176,PF00271,PF14619,PF00439; PF04563,PF04561,PF04565,PF06883,PF00562,PF04560; PF08448,PF02518,PF00072; PF01926,PF06071; PF01336,PF00152; PF01902,PF01042; PF00575,PF00575; PF00571,PF00564; PF02629,PF00549,PF00549; PF06733,PF13307; PF18055,PF01399; PF01154,PF08540; PF01409,PF01409,PF03147; PF05033,PF00856; PF16746,PF00169,PF01412; PF16863,PF01055,PF00686; PF12698,PF00005,PF12698,PF00005; PF05773,PF00270,PF00271,PF04408,PF07717; PF13329,PF09333; PF04183,PF06276; PF05388,PF00450; PF16761,PF10383; PF00076,PF00076,PF15519; PF08626,PF08626; PF01512,PF10589; PF00675,PF05193,PF16187; PF10537,PF02791,PF15613; PF08158,PF05285; PF03198,PF07983; PF10644,PF14881; PF11817,PF07919; PF01602,PF07718,PF14806; PF03813,PF17403,PF17404,PF17405,PF17406,PF17407; PF00580,PF13361; PF01363,PF00118,PF01504; PF00501,PF00550,PF00668,PF00501,PF00668,PF00501,PF00550,PF00668,PF00668; PF11710,PF11970; PF00412,PF00412; PF03951,PF00120; PF15902,PF15901,PF15902,PF15901; PF11710,PF07859; PF10436,PF02518; PF12796,PF13857; PF00106,PF00106,PF01575; PF00206,PF14698; PF02186,PF18121; PF00069,PF12063; PF01545,PF16916; PF01145,PF16200; PF00067,PF00067,PF00067; PF07992,PF02852; PF00884,PF12411; PF01363,PF11464; PF01565,PF04030; PF04263,PF04265; PF02824,PF07973,PF00587; PF01476,PF01476; PF00933,PF01915; PF16320,PF00542; PF12828,PF00787,PF12825; PF00749,PF03950; PF07992,PF04324,PF01077,PF13806; PF04056,PF07975; PF01018,PF01926; PF02893,PF16016; PF03435,PF16653; PF00069,PF00069,PF00072; PF15411,PF00092; PF02194,PF08628; PF13500,PF00202,PF00202; PF12619,PF14551,PF17207,PF00493,PF17855; PF09088,PF09090; PF13758,PF12927; PF14699,PF14701,PF14702,PF06202; PF02383,PF12456; PF00069,PF16797; PF01798,PF09785; PF00790,PF00018; PF02729,PF00185; PF02837,PF02836,PF16353,PF02929; PF00173,PF00174,PF03404; PF04446,PF14413; PF00533,PF00004,PF08519; PF10396,PF12631,PF01926; PF07632,PF07632; PF00703,PF17786; PF13426,PF08447; PF00009,PF03144,PF00679; PF00403,PF00403,PF00122,PF00702; PF01799,PF00941,PF03450,PF01315,PF02738; PF18808,PF13513,PF18829,PF18816; PF00307,PF00616,PF03836; PF02185,PF14664,PF14666,PF14663,PF14668; PF02373,PF13832; PF00787,PF09325; PF12471,PF00925; PF13838,PF00637,PF00637,PF00637,PF00637,PF00637,PF00637,PF00637; PF00501,PF00668,PF00501,PF00668,PF00501,PF00668,PF00501,PF00668; PF11785,PF11786,PF11787,PF00170; PF08645,PF13671; PF16078,PF00676,PF02779,PF16870; PF07923,PF11882; PF02259,PF00454; PF00621,PF15405,PF00780; PF03315,PF03313; PF13646,PF18004; PF01202,PF01487,PF08501; PF12738,PF16770; PF00547,PF00699,PF00449,PF01979; PF00856,PF08236; PF06978,PF08170; PF16172,PF14429,PF06920; PF13921,PF11831; PF00447,PF00072; PF00790,PF01363; PF02518,PF00183; PF00675,PF05193,PF08367; PF11864,PF03542,PF02145; PF13589,PF01119; PF04851,PF00271,PF03368,PF00636,PF00636; PF01074,PF09261,PF07748; PF04142,PF00270,PF00271,PF02889; PF00209,PF00209; PF00009,PF03143; PF02518,PF00204,PF16898,PF00521; PF03447,PF00742; PF16177,PF00501; PF08953,PF16300; PF01042,PF01593; PF01323,PF01323; PF07034,PF18137,PF18137; PF00466,PF17777,PF00428; PF00258,PF00667; PF04616,PF17851; PF10356,PF10356; PF00027,PF00027; PF02771,PF00441; PF00682,PF08502; PF11865,PF02259,PF08771,PF00454; PF17800,PF00254; PF15624,PF11699; PF09825,PF03099; PF13510,PF10588,PF00384,PF09326; PF02934,PF02637; PF00438,PF02772,PF02773; PF12701,PF09532; PF00466,PF17777; PF00191,PF00191,PF00191,PF00191; PF10391,PF14792,PF14791; PF10337,PF13515,PF10334; PF01715,PF01715; PF16863,PF13802,PF01055; PF14821,PF00291; PF10509,PF00288,PF08544; PF00270,PF00271,PF16124; PF00173,PF04116; PF01014,PF01014; PF18311,PF15985; PF00160,PF00076; PF12755,PF11916; PF01676,PF06415; PF07364,PF07171; PF00063,PF06017,PF00018; PF08442,PF00549; PF00365,PF00365,PF00365; PF03931,PF01466; PF00109,PF02801,PF16197,PF00698,PF14765,PF08242,PF08659,PF00668; PF00890,PF00173; PF13450,PF07156; PF00076,PF00076,PF00076,PF16842; PF05221,PF05221,PF00670; PF03169,PF03169; PF02874,PF16886,PF00006; PF00575,PF07541; PF00485,PF14681; PF08082,PF08083,PF10598,PF10597,PF10596,PF12134,PF08084; PF00347,PF00347; PF00144,PF11954; PF08630,PF07535; PF00610,PF00615; PF00122,PF00702; PF12796,PF12796,PF00169,PF01237; PF00795,PF02540; PF13520,PF13520; PF00195,PF02797; PF07994,PF01658; PF10337,PF13515; PF16837,PF11931; PF03876,PF08292; PF00168,PF00168; PF05743,PF09454; PF17781,PF18051; PF18086,PF00328; PF15446,PF00176,PF00271; PF10302,PF13373; PF12254,PF03104,PF00136,PF08996; PF10568,PF17171; PF00010,PF09427; PF01426,PF13832; PF05020,PF05021; PF16866,PF17772,PF01853,PF01853; PF00857,PF13532; PF16547,PF16507,PF11919; PF08712,PF01106; PF13522,PF01380,PF01380; PF00792,PF00613,PF00454; PF10312,PF09732; PF06012,PF06025,PF00632; PF17748,PF17747,PF08553; PF14560,PF01302; PF17784,PF11597,PF18296,PF06333; PF18136,PF00476; PF08699,PF02171,PF02171; PF06395,PF00621,PF15411; PF02734,PF17903; PF17833,PF03657; PF12353,PF00076; PF02581,PF02110; PF00179,PF00179; PF15979,PF17829; PF00270,PF00271,PF08147; PF00501,PF00550,PF07993,PF00106; PF00501,PF00501,PF00550; PF08288,PF00534; PF08657,PF08657; PF17807,PF02148,PF00443; PF01118,PF02774; PF00916,PF01740,PF00027; PF10408,PF04564; PF00013,PF00013,PF00013,PF01302,PF12455; PF04057,PF16900,PF08646; PF12537,PF12430; PF02765,PF16686; PF05773,PF01485; PF07534,PF07534; PF05178,PF12936; PF00004,PF17862,PF01434; PF00254,PF12400; PF00307,PF00307,PF00307,PF00307; PF04997,PF00623,PF04983,PF05000,PF04998,PF04992,PF04990; PF16004,PF00009,PF03144,PF03764,PF00679; PF03952,PF00113; PF00044,PF02800; PF13191,PF13185,PF00512,PF02518,PF00072; PF11640,PF00454; PF00501,PF00550; PF00355,PF00848,PF00848; PF00850,PF09757; PF04003,PF13259; PF03367,PF03367; PF01571,PF08669; PF08621,PF08620; PF05922,PF00082; PF17832,PF01253; PF00169,PF00620; PF17285,PF05185,PF17286; PF01288,PF00809; PF00226,PF02889; PF02142,PF01808; PF14716,PF10391,PF14792,PF14791; PF02148,PF00443; PF01487,PF04082; PF07574,PF08746; PF01087,PF02744; PF07519,PF07247; PF00613,PF00454; PF08613,PF08613; PF16923,PF03200; PF00382,PF00382,PF07741; PF00696,PF01472; PF00780,PF10366,PF10367; PF13439,PF00534; PF18564,PF06985; PF04762,PF04762; PF16803,PF05093; PF00696,PF04768,PF01118; PF03917,PF03199; PF00226,PF06985; PF01624,PF05188,PF05192,PF00488; PF08572,PF06544; PF14826,PF00557,PF08644,PF08512; PF04571,PF08235; PF04086,PF00448; PF00501,PF00668,PF00550,PF00668,PF00501,PF00668,PF00668,PF00668; PF17216,PF17849,PF00773,PF17215; PF18130,PF13535; PF00999,PF00999; PF13625,PF04851,PF16203; PF04000,PF09368; PF00004,PF16193,PF12002; PF17828,PF16073,PF08354,PF17951,PF13452,PF01575,PF00698; PF00290,PF00291; PF11707,PF16201; PF00063,PF00173,PF03142,PF08766; PF09262,PF00004,PF17862; PF00004,PF17862,PF00004; PF05470,PF05470,PF01399; PF17772,PF01853; PF06985,PF12796; PF02790,PF00116; PF13844,PF13844; PF02836,PF18565; PF10186,PF07690; PF00753,PF17778; PF15402,PF15402,PF15402,PF08317,PF15577; PF09994,PF09994; PF13369,PF08755; PF00753,PF16123; PF15277,PF09763; PF00240,PF01428; PF01494,PF06314; PF16863,PF01055; PF01169,PF01169; PF00653,PF00653; PF12796,PF01843,PF03561,PF03561; PF05406,PF02877,PF00644; PF01008,PF01008; PF00611,PF00620; PF16486,PF08699,PF02170,PF16488,PF02171; PF10785,PF12853; PF01368,PF02833; PF08487,PF13768; PF02844,PF01071,PF02843; PF00668,PF00501,PF00668; PF03639,PF17652; PF08938,PF00009,PF03143; PF13415,PF13422; PF00487,PF00173; PF12828,PF12825,PF12825; PF09362,PF01822,PF01822,PF01822,PF01822; PF00899,PF16190,PF16191,PF00899,PF10585,PF09358; PF03810,PF08389,PF18784,PF18787,PF08767; PF14555,PF03556; PF07576,PF02148; PF17849,PF00773,PF17877; PF05131,PF00637; PF02383,PF03372; PF02005,PF02005; PF08267,PF01717; PF13207,PF12710,PF14681; PF16491,PF01435; PF03901,PF00749,PF03950; PF13241,PF14823; PF09804,PF14831,PF14831; PF03291,PF03291; PF00611,PF00130; PF09070,PF08324; PF01822,PF00933,PF01915; PF01134,PF13932; PF00069,PF02149; PF16875,PF02065,PF16874; PF17767,PF04095; PF04869,PF04871; PF17119,PF17119; PF14555,PF00789; PF00481,PF00211; PF03959,PF00109,PF02801,PF16197,PF00698,PF14765,PF08659; PF02922,PF00128,PF02806; PF00753,PF10996,PF07521,PF11718; PF02671,PF02671,PF08295,PF16879; PF00266,PF03476,PF03473; PF14197,PF06657; PF00994,PF03453,PF00994,PF03454; PF00258,PF00667,PF00175; PF00076,PF00076,PF00076,PF00658; PF13537,PF00733,PF00733; PF14438,PF06741; PF05141,PF14510,PF00005,PF01061,PF06422,PF00005,PF01061; PF10342,PF05390; PF07005,PF17042; PF07934,PF00730; PF12698,PF00005; PF13423,PF00929; PF01172,PF09377; PF13086,PF13087,PF00004,PF00004; PF00117,PF04715,PF00425; PF16486,PF08699,PF02170,PF02171; PF11767,PF11764,PF00856; PF03939,PF00276; PF05026,PF00293; PF12796,PF12796,PF01529; PF17832,PF01472; PF05088,PF00208; PF11605,PF16988,PF04157; PF00443,PF12436,PF14533; PF00750,PF05746; PF04734,PF17048; PF10446,PF10446; PF17947,PF00005,PF00005; PF13634,PF04096,PF12110; PF05378,PF01968,PF06032; PF00648,PF00648; PF06733,PF06777,PF13307; PF00662,PF00361,PF06455; PF08914,PF11626; PF09229,PF08327; PF14671,PF00782; PF12243,PF12350; PF07651,PF01608; PF00579,PF16714; PF00575,PF04408,PF07717; PF08584,PF08584; PF00240,PF09280; PF05652,PF11969; PF08079,PF00327; PF01773,PF07662; PF00270,PF02889,PF00270,PF02889; PF00009,PF03144,PF09173; PF00018,PF00018,PF00787; PF00578,PF10417; PF04063,PF04064; PF04065,PF04153; PF01411,PF07973; PF00027,PF01734; PF03807,PF14748; PF00899,PF08825; PF18151,PF02204,PF02845; PF10348,PF10355; PF03946,PF00298; PF00009,PF14492,PF00679; PF02678,PF05726; PF00705,PF02747; PF14845,PF00728; PF04573,PF04573; PF07967,PF08600; PF00988,PF00117; PF00117,PF00977; PF14378,PF03946,PF00298; PF13191,PF14629; PF01590,PF00360,PF00512,PF02518,PF00072; PF11566,PF08577; PF01842,PF10369; PF00168,PF00168,PF00168; PF13380,PF01053; PF13967,PF14703,PF14703,PF02714,PF12621; PF12754,PF17183; PF12397,PF08146; PF01602,PF02883; PF02854,PF02854,PF04050; PF01634,PF08029; PF05903,PF00085,PF08324; PF00610,PF00621,PF15405,PF00780; PF15801,PF00557; PF07647,PF00788; PF01061,PF00005,PF01061; PF09784,PF09784; PF00622,PF10607; PF03105,PF03105,PF00939; PF04675,PF01068; PF01602,PF02883,PF02296; PF15412,PF08743; PF08064,PF02259,PF00454; PF00067,PF00258,PF00667; PF01751,PF01131; PF02874,PF00006,PF00306; PF04227,PF00294; PF03800,PF18595; PF00004,PF17871; PF09511,PF08303,PF08302; PF00328,PF00328; PF00071,PF08356,PF08355; PF07991,PF01450; PF00565,PF00565,PF00565,PF00567; PF00611,PF00018; PF18332,PF18334; PF01149,PF06831; PF08590,PF01713; PF00174,PF03404,PF00173,PF00970; PF17292,PF03531,PF08512; PF12054,PF00176,PF00271; PF03114,PF14604; PF00109,PF02801,PF16197,PF00698,PF14765,PF08242,PF08659,PF07993; PF00900,PF16121; PF17911,PF00270,PF13234,PF08148; PF00004,PF17871,PF07724,PF10431; PF00616,PF03836; PF13892,PF00176,PF00271; PF15916,PF00293; PF12796,PF12796,PF12796; PF01558,PF00667; PF01243,PF10590; PF09637,PF10309; PF00520,PF00520,PF00520,PF00520; PF03477,PF00317,PF02867; PF02204,PF13857; PF04968,PF04968,PF04969; PF17146,PF08772; PF18400,PF18401,PF18402,PF18403,PF06427,PF18404; PF12066,PF13821,PF04959; PF08221,PF05645; PF00933,PF01915,PF07691,PF14310; PF17284,PF01564; PF13446,PF13446,PF00443; PF01301,PF10435,PF13363,PF13364,PF13364; PF04055,PF16199; PF00224,PF02887; PF02885,PF00591; PF09296,PF00293; PF04055,PF06463; PF01424,PF01585; PF14555,PF08059,PF00789; PF00270,PF00271,PF16124,PF09382; PF00005,PF01061,PF06422,PF00005,PF01061; PF17683,PF02270; PF02222,PF17769,PF00731; PF00226,PF14308; PF13561,PF01522; PF00240,PF01599; PF14324,PF02891; PF17835,PF06858,PF08155; PF16399,PF13086,PF13087; PF00206,PF10415; PF01137,PF05189; PF00501,PF00668,PF00668,PF00550,PF00668,PF00501,PF00668,PF00550,PF00668,PF00668; PF03224,PF11698; PF01761,PF00275,PF01202,PF01487,PF08501; PF00743,PF00743; PF03676,PF03676; PF00109,PF02801,PF16197,PF00698,PF14765,PF13602,PF08659; PF00176,PF00271,PF09110,PF09111; PF01778,PF04874; PF13241,PF14823,PF00590; PF00385,PF00176,PF00271,PF13907; PF00240,PF00240,PF00240; PF00501,PF00550,PF07993; PF06371,PF06367,PF02181; PF03721,PF00984	no_clan,no_clan; CL0023,CL0023; no_clan,no_clan,no_clan; CL0296,CL0063; CL0063,no_clan; CL0378,CL0531; CL0063,CL0106; CL0023,no_clan; CL0029,CL0029; CL0544,no_clan,CL0087; CL0046,CL0046; CL0058,no_clan,CL0159; CL0063,CL0063; CL0108,CL0108; CL0036,no_clan; CL0241,CL0023,CL0241,CL0023; CL0023,CL0023,no_clan; CL0328,CL0076,CL0091; CL0025,CL0025,CL0304; CL0325,CL0063; CL0023,CL0671; no_clan,CL0123; CL0392,no_clan; no_clan,CL0036; CL0221,CL0221; CL0025,CL0304; CL0241,CL0023; CL0020,CL0020; no_clan,CL0023,CL0023; CL0172,CL0497; no_clan,CL0023; CL0063,CL0139; CL0077,CL0277; CL0103,CL0268; CL0035,no_clan; CL0254,CL0085,CL0254; no_clan,no_clan,no_clan,no_clan,no_clan; CL0023,CL0241,CL0023; CL0015,CL0015; no_clan,no_clan,CL0137,no_clan; CL0026,CL0026,CL0026; CL0016,no_clan; CL0062,CL0062; no_clan,no_clan,no_clan,no_clan; no_clan,CL0137,no_clan; CL0184,CL0184; CL0205,no_clan; CL0039,no_clan; CL0141,CL0141; no_clan,CL0016; no_clan,CL0364; CL0072,no_clan; CL0186,no_clan; CL0039,CL0258; CL0023,CL0181; no_clan,CL0021,CL0023,CL0671; CL0016,CL0016; CL0065,CL0065; CL0023,no_clan,no_clan; CL0532,no_clan; CL0113,CL0113; CL0465,CL0465; CL0159,CL0159; no_clan,CL0186; CL0137,CL0137; CL0046,CL0046,CL0046,CL0323,CL0050,CL0063,CL0063,CL0063; CL0246,CL0246; CL0020,no_clan; CL0328,CL0091; CL0023,no_clan,CL0021; CL0143,CL0004; CL0221,CL0221,CL0221; CL0123,no_clan; no_clan,CL0023,CL0181,CL0181,CL0023,CL0181; CL0058,no_clan; no_clan,CL0221,CL0416,no_clan; no_clan,CL0063; no_clan,CL0221,CL0416; CL0023,CL0023,CL0023; no_clan,CL0323; no_clan,CL0445; no_clan,CL0110; CL0273,no_clan; CL0378,CL0378,CL0531; CL0533,CL0533; no_clan,CL0229; CL0111,CL0066,no_clan; CL0020,CL0159,CL0545; CL0366,no_clan; CL0103,CL0058; CL0023,CL0575,no_clan; no_clan,CL0021; CL0540,CL0540; CL0566,CL0442; CL0076,CL0091; CL0023,CL0071; CL0222,CL0222; CL0214,CL0512; CL0103,no_clan,no_clan; CL0364,CL0035; CL0268,CL0268; CL0105,CL0149; CL0063,CL0063,no_clan; CL0145,CL0010; no_clan,CL0020; CL0094,CL0094; no_clan,CL0465; CL0356,no_clan; no_clan,CL0287; CL0108,CL0108,no_clan; CL0392,no_clan,no_clan; CL0603,CL0063; CL0384,CL0384; CL0220,CL0220; CL0023,CL0604; CL0058,CL0113; CL0046,CL0046,CL0046,CL0323,CL0050,CL0063,CL0063; CL0062,CL0502; CL0058,CL0369; CL0280,CL0464; CL0025,CL0329,no_clan; CL0261,CL0261; CL0172,CL0172; CL0417,CL0417; CL0028,CL0202; CL0094,CL0094,CL0094; CL0254,CL0591; no_clan,CL0029; CL0113,CL0137; CL0013,no_clan; no_clan,CL0007; no_clan,CL0023,no_clan; CL0254,CL0254,CL0591; no_clan,CL0575; CL0662,CL0123; CL0020,CL0016; CL0221,CL0221,CL0221,CL0221; CL0023,no_clan,CL0072; CL0527,no_clan; CL0105,CL0036; CL0167,CL0167; CL0202,CL0159,CL0058,CL0159,CL0103; CL0040,CL0458; CL0103,CL0058,CL0369; CL0542,no_clan; CL0021,CL0163; CL0021,no_clan; CL0381,CL0023,CL0398,no_clan; CL0123,CL0123; CL0483,CL0179,CL0105,CL0105; CL0071,CL0071; CL0369,no_clan; CL0407,CL0407; CL0178,CL0023,CL0329; CL0202,CL0058; CL0128,CL0616,no_clan; CL0509,no_clan; no_clan,CL0023,CL0671; CL0052,CL0052; CL0183,CL0025,CL0025,CL0304; CL0672,CL0126,CL0159; CL0031,CL0031; no_clan,CL0391; CL0668,CL0178; CL0020,CL0020,CL0020; CL0020,CL0123; CL0036,CL0036; CL0265,no_clan; CL0010,CL0010,no_clan; CL0266,no_clan; no_clan,CL0137; CL0063,no_clan,no_clan; CL0652,no_clan; CL0063,CL0341; CL0021,CL0107; CL0021,CL0023,CL0671; CL0023,CL0023,CL0671; CL0072,CL0159; CL0459,CL0459; CL0275,CL0023; no_clan,CL0072; no_clan,CL0163; CL0021,CL0021; CL0219,CL0194,no_clan; no_clan,CL0507; CL0023,CL0023,no_clan,CL0123; CL0063,CL0172; CL0110,CL0110; no_clan,CL0202; CL0245,no_clan; CL0378,CL0063; CL0023,CL0575,CL0437,CL0329,CL0437; no_clan,CL0390; CL0328,no_clan; no_clan,no_clan,no_clan,no_clan,CL0023; no_clan,CL0377; CL0617,CL0617; CL0125,no_clan,no_clan,CL0123; CL0007,CL0007; CL0196,CL0329; CL0186,CL0028; CL0088,no_clan; CL0378,CL0149; CL0221,no_clan; CL0361,CL0257; CL0229,no_clan; CL0103,CL0059; CL0298,CL0040; no_clan,no_clan,no_clan,no_clan,no_clan,CL0410,no_clan; CL0228,no_clan; CL0009,no_clan; no_clan,no_clan,CL0361; CL0266,CL0209; CL0483,CL0179,CL0105,CL0105,no_clan,CL0127; CL0149,CL0378,CL0149; CL0184,CL0023,CL0023,no_clan; no_clan,no_clan,no_clan,no_clan,no_clan,no_clan,no_clan,no_clan,no_clan,no_clan,no_clan,no_clan,no_clan,no_clan,no_clan; no_clan,no_clan,no_clan,CL0020; CL0042,no_clan,no_clan,no_clan; CL0236,no_clan; CL0357,CL0016; CL0470,CL0470; CL0125,CL0125; no_clan,CL0145; CL0160,CL0160; CL0221,CL0221,CL0221,no_clan; CL0154,CL0552; CL0072,CL0167; CL0121,CL0126; CL0063,CL0106,CL0039; CL0049,CL0023,CL0023,no_clan; CL0159,CL0163; CL0302,no_clan; CL0378,CL0149,CL0378,CL0149,CL0378,CL0149,CL0378,CL0149; CL0036,CL0507; CL0175,no_clan; no_clan,CL0425,no_clan; CL0236,CL0236; CL0039,CL0085; no_clan,CL0159,CL0459; CL0023,no_clan,CL0023,no_clan; CL0179,CL0506; CL0126,no_clan; CL0125,CL0172,no_clan; CL0172,CL0172,CL0172; CL0023,CL0161,CL0025,CL0025,CL0304; CL0063,CL0506,no_clan; CL0534,CL0063; no_clan,CL0076,CL0091; CL0381,CL0123; CL0036,CL0063; CL0036,CL0063,no_clan; CL0023,CL0671,CL0604; no_clan,no_clan,CL0023,no_clan,CL0023,CL0023,no_clan,CL0023,CL0023,CL0671; CL0060,CL0060; CL0570,no_clan; no_clan,CL0021,CL0023,CL0671,no_clan; no_clan,CL0020,no_clan; CL0208,CL0229; CL0063,CL0061; CL0179,CL0105,no_clan; CL0449,no_clan; no_clan,CL0286; no_clan,no_clan,CL0021,CL0023,CL0671; CL0187,CL0187; no_clan,no_clan,CL0084; CL0147,CL0147; CL0023,CL0036,CL0603; CL0023,CL0023,CL0023,no_clan,no_clan; CL0459,CL0361; CL0003,CL0072; CL0023,CL0023,CL0257,CL0123; no_clan,no_clan,CL0214; CL0128,CL0006; CL0058,no_clan,CL0301,CL0159; no_clan,CL0023,no_clan,CL0023,no_clan; CL0049,CL0361,CL0257; no_clan,CL0337; CL0483,CL0071; CL0172,CL0172,CL0172,CL0172,CL0110,CL0110; no_clan,CL0179; CL0296,CL0063,CL0257,CL0257; CL0123,CL0040; CL0525,no_clan,no_clan; CL0021,CL0021,no_clan,CL0021; CL0063,CL0506; no_clan,CL0118; CL0070,CL0070; no_clan,no_clan,no_clan,CL0023; no_clan,no_clan,CL0339; no_clan,CL0072,CL0159; CL0551,CL0015; CL0125,CL0072,CL0072; no_clan,CL0109; no_clan,CL0260,no_clan; CL0566,CL0566; no_clan,CL0544,no_clan,CL0087; CL0059,CL0369; CL0445,no_clan; CL0039,CL0534; CL0295,CL0295; CL0031,CL0266; CL0063,CL0608; no_clan,CL0128,no_clan,no_clan,CL0092; CL0190,no_clan; CL0046,CL0046,CL0046,CL0323,CL0050,CL0063,CL0063,CL0149; CL0267,CL0267,CL0101,CL0534; CL0010,CL0542,no_clan; CL0660,CL0378,CL0378,CL0378; CL0125,no_clan; no_clan,no_clan,CL0182; CL0020,CL0020,CL0020,CL0020,CL0020,CL0020; CL0356,no_clan,CL0266,CL0266; CL0183,CL0183; no_clan,CL0399; no_clan,no_clan,CL0014; CL0172,no_clan; CL0046,CL0046,CL0323,CL0314,CL0123,CL0063,CL0028; CL0023,CL0061,CL0061; no_clan,CL0025; CL0072,CL0094,CL0040; no_clan,CL0031; no_clan,CL0154,CL0020; CL0319,CL0021; no_clan,no_clan,CL0266; CL0266,CL0266; CL0219,CL0194,CL0194; no_clan,CL0023,CL0575,CL0329,CL0437; CL0181,CL0023,CL0181,CL0023; CL0063,no_clan,no_clan,CL0063,no_clan,no_clan; CL0040,CL0094; CL0049,CL0049,CL0049,CL0049; CL0033,no_clan; no_clan,no_clan,no_clan,no_clan,no_clan,no_clan; CL0023,CL0014; no_clan,CL0113; CL0221,no_clan,no_clan; CL0029,CL0323; CL0023,CL0437,CL0437; CL0023,CL0266,CL0010; CL0025,CL0025; CL0266,CL0409; CL0257,CL0257; CL0172,CL0497,no_clan; no_clan,CL0059; no_clan,CL0231; CL0004,no_clan; no_clan,CL0219,CL0426; no_clan,CL0221,CL0221,CL0416,no_clan; no_clan,no_clan,CL0123; CL0300,CL0516; CL0111,CL0039,no_clan; CL0177,no_clan; CL0070,no_clan; CL0260,no_clan,no_clan,CL0260,no_clan,no_clan; CL0145,CL0209; CL0072,CL0010; CL0021,CL0023; CL0023,no_clan,CL0023; CL0325,CL0325,CL0063; no_clan,no_clan,CL0665; CL0198,CL0198,CL0260,no_clan; no_clan,CL0159; CL0125,CL0202; CL0208,CL0016,CL0016,CL0016,CL0040,CL0458; CL0475,CL0221; CL0378,CL0149,CL0149,CL0314,CL0149,CL0378,CL0149,CL0314,CL0149,CL0149; CL0055,CL0487; no_clan,no_clan,CL0190; CL0163,no_clan; no_clan,CL0020,CL0016; CL0172,CL0063,CL0106; CL0014,CL0040; CL0021,no_clan,no_clan; CL0023,CL0533; CL0018,no_clan,no_clan; no_clan,no_clan,CL0046,CL0046,CL0670; CL0266,no_clan,CL0123; no_clan,no_clan,no_clan,no_clan,CL0410,no_clan; CL0014,CL0036; CL0020,CL0020,no_clan,CL0016; CL0052,CL0036,CL0036,no_clan,CL0344,CL0063; CL0103,CL0103,CL0058; CL0378,CL0378,CL0314; CL0039,CL0492; CL0154,CL0154; CL0145,CL0266,no_clan; CL0058,CL0369,no_clan,CL0202,CL0202; CL0023,CL0220,no_clan; CL0330,no_clan,no_clan; CL0483,CL0179,CL0105,CL0036,CL0597,CL0105; no_clan,CL0023,CL0229,CL0023; CL0378,CL0149,CL0314,CL0149,CL0378,CL0149,CL0149,CL0149; CL0063,CL0063,CL0050; CL0154,no_clan; CL0016,CL0016,CL0304; CL0025,no_clan; CL0307,CL0307,CL0307; no_clan,CL0466; CL0378,CL0314; CL0077,no_clan,CL0533; CL0072,CL0072,CL0072; no_clan,CL0028; CL0029,CL0390; CL0103,CL0268,CL0268; CL0025,CL0329; no_clan,CL0010; CL0058,CL0159; CL0465,CL0465,CL0465; no_clan,CL0361; CL0040,CL0040,no_clan; CL0292,CL0292; CL0021,no_clan,CL0021; CL0265,CL0361; CL0181,CL0023; no_clan,CL0361,CL0257,CL0257; CL0544,CL0087; CL0229,CL0229,CL0125; no_clan,no_clan,CL0023; CL0240,CL0240,CL0240; CL0221,CL0229; CL0072,CL0266; CL0123,CL0229; no_clan,no_clan,CL0137; no_clan,CL0437; CL0227,CL0256; CL0483,CL0179,CL0105; CL0104,CL0104; CL0177,CL0089; no_clan,CL0232; no_clan,CL0178; CL0023,CL0137,CL0533; CL0177,CL0177,no_clan; CL0023,CL0671,CL0126; CL0378,CL0314,CL0063,CL0063; CL0015,CL0015,CL0015; CL0167,CL0167,CL0409; CL0364,CL0014; no_clan,CL0078; CL0208,CL0596; CL0123,CL0123,no_clan; CL0063,CL0056; CL0063,CL0023,CL0023; no_clan,CL0330,no_clan; CL0172,CL0172,no_clan; CL0023,no_clan,no_clan,no_clan; CL0078,CL0021; CL0267,no_clan; CL0224,CL0290,CL0023,CL0036,CL0603; CL0064,no_clan; CL0143,CL0143; no_clan,CL0383,CL0123,CL0040; CL0042,CL0076; CL0188,CL0188,CL0188,CL0188; CL0266,CL0063; CL0220,no_clan; CL0123,CL0304; no_clan,no_clan,no_clan,no_clan,CL0363,no_clan,no_clan; CL0229,CL0125; CL0028,CL0149; CL0214,no_clan,CL0072; CL0254,CL0254; CL0483,CL0483; CL0559,CL0328; CL0145,CL0006; CL0220,CL0220,no_clan,no_clan,no_clan; no_clan,CL0020,no_clan,no_clan; CL0323,CL0046,CL0046,CL0323,CL0050,CL0314,CL0314,CL0028; CL0208,CL0023,CL0023,no_clan,CL0021; CL0154,CL0020,CL0016; CL0378,CL0314,CL0063; CL0516,CL0209,CL0209; CL0123,CL0016; no_clan,CL0322,no_clan; CL0062,CL0502,CL0029; CL0023,CL0671,CL0023,CL0671; no_clan,CL0078,CL0078,CL0021; CL0487,no_clan; CL0334,CL0334; CL0023,CL0110,no_clan; CL0030,CL0030,CL0030,CL0030; CL0061,no_clan,no_clan; CL0329,no_clan,no_clan; CL0021,CL0021,CL0021; CL0198,CL0260,no_clan; no_clan,no_clan,no_clan,no_clan,no_clan,no_clan,no_clan; CL0052,CL0039,CL0039; CL0172,CL0202; CL0026,CL0058,CL0369,CL0059; no_clan,CL0366; CL0123,no_clan,CL0266,no_clan; CL0063,CL0506,CL0506; CL0181,CL0023,CL0181; CL0301,CL0301; CL0020,CL0020,no_clan; CL0364,CL0035,no_clan; CL0303,CL0684,no_clan; CL0381,CL0381; CL0063,CL0158; CL0076,CL0076; no_clan,CL0231,CL0099; CL0128,no_clan,no_clan; CL0020,CL0020,CL0020,CL0020,CL0020,CL0020,CL0020,CL0020; CL0192,CL0192; no_clan,CL0042,CL0076,CL0091; CL0378,CL0314,CL0149,CL0378,CL0314,CL0063; CL0161,CL0161,CL0025,CL0025,CL0304; CL0167,CL0065,CL0065; CL0266,CL0128; no_clan,CL0078,CL0021,CL0459; CL0063,CL0403; CL0023,no_clan,CL0110,no_clan; CL0125,CL0219; no_clan,CL0254,CL0254,CL0591; CL0402,CL0023,CL0671; CL0154,CL0154,CL0154; CL0030,CL0030; CL0280,CL0167; no_clan,no_clan,CL0087; CL0059,CL0059; CL0332,CL0023,CL0671,CL0023; no_clan,CL0266; CL0266,no_clan,no_clan; CL0186,CL0020; CL0023,CL0123,CL0123; CL0029,CL0029,no_clan; no_clan,CL0266,no_clan; CL0105,no_clan; CL0648,CL0209; CL0369,CL0058,CL0369; no_clan,CL0219,CL0219; CL0267,CL0267,CL0101; CL0369,CL0026,CL0026,CL0026; no_clan,CL0257,CL0063; no_clan,no_clan,CL0023,CL0181,CL0181,CL0023,CL0181; CL0159,CL0163,no_clan; CL0036,CL0118; no_clan,CL0266,CL0186; CL0124,CL0466,CL0466; no_clan,no_clan,CL0638,no_clan,CL0219; no_clan,CL0439; CL0063,CL0070,CL0070; CL0023,CL0023,CL0023,CL0023; CL0179,CL0123,CL0179; CL0009,CL0390; no_clan,CL0023,CL0123; no_clan,CL0219; CL0511,CL0221; CL0025,CL0329,no_clan,no_clan; CL0059,CL0023,CL0126; CL0123,CL0390,CL0029,no_clan,no_clan; no_clan,CL0261; CL0052,CL0067,CL0067; CL0016,CL0209; CL0214,CL0023,no_clan; no_clan,CL0058,no_clan; CL0193,CL0193; CL0649,CL0649,CL0649,CL0178; CL0603,CL0063,CL0023; no_clan,CL0303; no_clan,CL0020,CL0020; no_clan,no_clan,CL0034,CL0034; CL0116,CL0116; CL0023,CL0181,CL0181,CL0023,CL0181; CL0178,CL0039,CL0023; no_clan,CL0039; CL0329,CL0329,CL0677; no_clan,CL0042,CL0076; no_clan,CL0015; CL0188,no_clan,CL0266; CL0464,CL0049; CL0221,CL0221,no_clan; CL0202,CL0058,CL0159,CL0103; CL0214,CL0072; CL0020,CL0212; CL0238,CL0276; no_clan,CL0087; CL0063,no_clan,CL0289,no_clan; CL0123,CL0020; CL0028,CL0046,CL0046,CL0046,CL0323,CL0050,CL0063; CL0266,CL0113; CL0023,CL0072; CL0330,CL0330; CL0059,CL0059,CL0059; no_clan,no_clan,no_clan,no_clan,no_clan,no_clan,CL0125; CL0286,CL0279; CL0585,CL0585; CL0669,CL0023,no_clan; CL0459,no_clan,no_clan,no_clan; CL0031,CL0530; CL0047,CL0047,CL0103; CL0023,CL0671,CL0023; CL0159,no_clan; CL0014,no_clan,no_clan; CL0433,no_clan; CL0390,CL0023,CL0023; CL0016,CL0573; CL0009,CL0010; CL0003,CL0072,CL0016; CL0266,CL0295; CL0014,no_clan; no_clan,CL0622; CL0516,CL0063; CL0188,CL0188,CL0220; CL0186,CL0186; CL0158,CL0599,CL0103; CL0336,no_clan; CL0307,CL0307; no_clan,no_clan,no_clan,CL0014; no_clan,CL0097; no_clan,CL0382,no_clan; no_clan,CL0600; CL0014,CL0036,CL0036; CL0023,CL0575,CL0437; CL0200,no_clan; no_clan,no_clan,CL0552; CL0465,CL0465,CL0266,no_clan; CL0364,CL0014,CL0179,CL0123,CL0179,no_clan,no_clan,CL0399; no_clan,CL0219,CL0194,no_clan; CL0026,CL0026; no_clan,no_clan,CL0226; CL0042,CL0076,CL0091; no_clan,CL0265; CL0154,CL0154,no_clan; CL0065,CL0065,no_clan; CL0459,CL0023,no_clan; CL0007,CL0007,CL0007,CL0010,no_clan; CL0123,CL0063,CL0063; CL0265,CL0265; CL0072,CL0159,no_clan,CL0076; CL0672,CL0126,CL0020; CL0644,CL0322; no_clan,CL0042; CL0028,CL0028; no_clan,CL0111; CL0020,CL0020,no_clan,no_clan,CL0020; CL0546,CL0058; CL0413,no_clan; CL0356,CL0356,no_clan,no_clan; no_clan,no_clan,CL0638,CL0219; CL0020,CL0159; CL0016,CL0214; CL0329,CL0677; CL0202,CL0229; no_clan,CL0004; CL0407,CL0198; CL0275,no_clan,CL0023; CL0118,CL0230; CL0390,no_clan,CL0016; CL0145,CL0409; CL0167,CL0409; no_clan,no_clan,no_clan,CL0542,no_clan; CL0465,CL0465,no_clan; CL0063,CL0667,no_clan,CL0516; CL0007,no_clan; CL0275,CL0023,no_clan; no_clan,CL0465,CL0384; no_clan,CL0076; CL0023,CL0671,CL0671,CL0023,CL0671,CL0023,CL0023,CL0671; no_clan,CL0323,no_clan,no_clan,CL0050,CL0050,CL0323; CL0123,CL0272; no_clan,no_clan,CL0006,CL0016,no_clan; CL0486,CL0077,CL0233,no_clan,no_clan; CL0208,CL0208; CL0007,CL0007,CL0007,CL0007,CL0007,CL0007,CL0007; CL0115,CL0115; CL0021,CL0040; CL0023,CL0023,CL0196,CL0539,CL0539; CL0137,no_clan; CL0023,CL0023,CL0049; CL0390,no_clan; CL0378,CL0378; no_clan,CL0539; no_clan,CL0128,no_clan,no_clan; no_clan,CL0023,no_clan,no_clan; no_clan,no_clan,no_clan,CL0018; no_clan,CL0449; CL0012,CL0020; CL0668,no_clan; CL0064,CL0064; CL0103,no_clan,no_clan,no_clan; CL0183,CL0025,CL0304; no_clan,CL0078,CL0021; CL0214,CL0220; CL0040,CL0257; CL0192,CL0028; CL0290,no_clan; CL0378,CL0314,CL0149,CL0378,CL0149,CL0378,CL0314,CL0149,CL0149; CL0409,no_clan; CL0137,CL0023; no_clan,CL0026; CL0289,no_clan; CL0029,CL0128; CL0465,no_clan,CL0202,CL0202; CL0040,CL0458,no_clan; no_clan,CL0378,CL0063,CL0200; CL0325,CL0063,no_clan,CL0085; CL0188,CL0409,no_clan; CL0009,no_clan,CL0159; CL0434,no_clan,CL0434,no_clan; CL0465,no_clan; CL0266,CL0266,CL0266; no_clan,no_clan,CL0125; no_clan,CL0126; CL0151,no_clan; CL0039,CL0039,CL0258; no_clan,no_clan,CL0580,CL0198,CL0541; CL0486,no_clan,no_clan,no_clan; no_clan,no_clan,no_clan,CL0137; CL0289,no_clan,CL0023; CL0647,CL0661,no_clan
Aspergillus oryzae	1581	1078	PF08240,PF00107; PF00153,PF00153,PF00153; PF00732,PF05199; PF07690,PF07690; PF00664,PF00005,PF00664,PF00005; PF14226,PF03171; PF00270,PF00271; PF00501,PF13193; PF01565,PF08031; PF00933,PF01915,PF14310; PF00176,PF00271; PF00083,PF00083; PF00005,PF00664,PF00005; PF02776,PF00205,PF02775; PF02558,PF08546; PF00389,PF02826; PF00501,PF07993; PF14510,PF00005,PF01061,PF06422,PF00005,PF01061; PF00512,PF02518,PF00072; PF12796,PF12796,PF12796,PF12796; PF00076,PF00076; PF02771,PF02770,PF00441; PF00069,PF00069; PF01699,PF01699; PF12796,PF12796; PF07732,PF00394,PF07731; PF02129,PF08530; PF00108,PF02803; PF00067,PF00067; PF01494,PF07976; PF00005,PF01061,PF06422,PF00005,PF01061; PF11915,PF11915; PF01546,PF07687; PF00349,PF03727; PF17678,PF07971; PF02737,PF00725; PF01794,PF08022,PF08030; PF00091,PF03953; PF08531,PF05592,PF17389,PF17390; PF12796,PF12796,PF12796; PF04616,PF17851; PF11051,PF11051; PF00173,PF01070; PF14558,PF06011; PF02746,PF13378; PF00664,PF00005; PF17681,PF04130; PF12588,PF02666; PF02798,PF00043; PF04193,PF04193; PF03446,PF14833; PF02463,PF06470; PF13344,PF13242; PF00199,PF06628; PF00501,PF00550,PF07993; PF10433,PF03178; PF00370,PF02782; PF00330,PF00694; PF00270,PF00271,PF13959; PF00350,PF01031; PF00271,PF04408,PF07717; PF01565,PF02913; PF14551,PF17207,PF00493,PF17855; PF11951,PF11951; PF01398,PF13012; PF03198,PF07983; PF00128,PF08323; PF00690,PF00122,PF00702; PF00970,PF00175; PF02784,PF00278; PF01408,PF02894; PF00009,PF03144,PF03143; PF00128,PF09260; PF11754,PF11754; PF12796,PF06985; PF13249,PF13243; PF00134,PF02984; PF04444,PF00775; PF00044,PF02800; PF13774,PF00957; PF13967,PF14703,PF02714,PF12621; PF00258,PF00667,PF00175; PF00933,PF01915,PF07691,PF14310; PF01301,PF10435,PF13363,PF13364,PF13364; PF00753,PF14863,PF14864; PF13802,PF01055; PF00933,PF01915; PF00005,PF00005; PF00290,PF00291; PF00106,PF13561; PF00173,PF00487; PF16450,PF00004,PF17862; PF00618,PF00617; PF00690,PF00122,PF13246,PF00689; PF00749,PF03950; PF00364,PF00198; PF00109,PF02801,PF16197,PF00698,PF14765,PF08242,PF13602,PF08659; PF13793,PF14572; PF15979,PF17829; PF03476,PF03473; PF05378,PF01968,PF02538; PF13537,PF00733; PF00675,PF05193; PF00173,PF00970,PF00175; PF01379,PF03900; PF02366,PF02815,PF16192; PF00355,PF00848,PF00848; PF00752,PF00867; PF06738,PF12821; PF01202,PF01487,PF08501; PF13086,PF13087; PF03807,PF14748; PF18325,PF18314,PF00109,PF02801,PF01648; PF08740,PF00004; PF00982,PF02358; PF08407,PF01644; PF01494,PF01494,PF07976; PF00153,PF00153; PF00289,PF02786,PF02785,PF00364; PF00005,PF12848,PF00005; PF07690,PF04082; PF13417,PF00043; PF00226,PF01556,PF00684; PF00487,PF00173; PF16884,PF00107; PF14529,PF00078; PF00004,PF17862; PF03765,PF00650; PF00848,PF00848; PF09298,PF01557; PF00004,PF08542; PF06863,PF06742; PF16073,PF00109,PF02801,PF00698,PF14765,PF00550,PF00550,PF00975; PF00067,PF04082; PF00350,PF01031,PF02212; PF00173,PF02771,PF02770,PF00441; PF02190,PF00004,PF05362; PF00063,PF00173,PF03142,PF08766; PF00078,PF17917,PF17921,PF00665,PF00385; PF12796,PF13637; PF00339,PF02752; PF12796,PF12796,PF12796,PF12796,PF12796; PF17900,PF01433,PF11838; PF16863,PF13802,PF01055; PF13522,PF01380,PF01380; PF01926,PF16897,PF02824; PF00144,PF11954; PF16891,PF00149; PF01490,PF04082; PF02779,PF02780; PF00004,PF16193,PF12002; PF00930,PF00326; PF00109,PF02801,PF16197,PF00698,PF14765,PF08659; PF00754,PF09118; PF00348,PF00348; PF00227,PF00227; PF11815,PF01734; PF16177,PF00501,PF13193; PF00190,PF00190; PF03835,PF10403,PF10404,PF10405; PF02826,PF02826; PF04851,PF00271; PF01232,PF08125; PF07885,PF07885; PF01554,PF01554; PF12796,PF12796,PF12796,PF12796,PF12796,PF12796; PF00005,PF01061; PF01154,PF08540; PF03893,PF01764; PF01989,PF04412; PF00122,PF13246,PF00689; PF06472,PF00005; PF08442,PF00549; PF00076,PF00076,PF00076; PF05195,PF00557; PF16073,PF08354,PF17951,PF01575,PF00698; PF00561,PF08386; PF14749,PF01756; PF06068,PF17856; PF00270,PF00271,PF04408; PF01144,PF01144; PF08156,PF01798; PF16073,PF00109,PF02801,PF00698,PF14765,PF00550,PF00975; PF01301,PF10435,PF13363,PF13364; PF08801,PF03177; PF04734,PF17048; PF03721,PF03721,PF00984,PF03720; PF00888,PF10557; PF00174,PF03404,PF00173,PF00970,PF00175; PF12708,PF12708; PF00004,PF17871,PF07724,PF10431; PF00456,PF02779; PF01210,PF07479; PF02727,PF02728,PF01179; PF14033,PF14033,PF14033; PF09364,PF03894,PF09363; PF00172,PF04082; PF00498,PF00069; PF03463,PF03464,PF03465; PF03435,PF16653; PF16209,PF13246,PF16212; PF13323,PF12349,PF00368; PF00009,PF03144,PF14492,PF03764,PF00679; PF13850,PF07970; PF00251,PF08244; PF00181,PF03947; PF00056,PF02866; PF11710,PF11970; PF02837,PF02836; PF09359,PF02656; PF03447,PF00742; PF03104,PF00136,PF14260; PF00438,PF02772,PF02773; PF00931,PF13424; PF10337,PF13515,PF10334; PF00109,PF02801,PF16197,PF00698,PF14765,PF08242,PF00107,PF08659; PF05922,PF00082; PF17828,PF16073,PF08354,PF17951,PF13452,PF01575,PF00698; PF00703,PF17786; PF10348,PF10355; PF03946,PF00298; PF01591,PF00300; PF04677,PF04676; PF08142,PF04950; PF02854,PF02847; PF00365,PF00365; PF13520,PF13520; PF00137,PF00137; PF03721,PF00984; PF02838,PF00728; PF00804,PF05739; PF12396,PF12396,PF12396,PF12396,PF12396,PF12396,PF12396,PF12396,PF12396; PF00081,PF02777; PF00331,PF00331; PF01624,PF05188,PF05192,PF05190,PF00488; PF08390,PF03798; PF00388,PF00387; PF17168,PF16335,PF08760; PF08450,PF08450; PF07992,PF02852; PF00067,PF00258,PF00667; PF00172,PF11951; PF00009,PF03143; PF00248,PF00248; PF00333,PF03719; PF00226,PF01556; PF00690,PF00122,PF00702,PF00689; PF02878,PF02879,PF02880; PF00174,PF03404; PF12763,PF12763; PF14686,PF14683; PF16010,PF00732,PF05199; PF00710,PF17763; PF02874,PF00006; PF04563,PF04561,PF04565,PF04566,PF04567,PF00562,PF04560; PF03917,PF03199; PF00069,PF00433; PF13600,PF13598; PF04082,PF02538; PF00478,PF00571; PF00289,PF02786,PF02785,PF00364,PF08326,PF01039; PF00415,PF00415; PF01428,PF01428; PF07992,PF00106; PF14288,PF02364,PF00155; PF16499,PF17801; PF08022,PF08030; PF00018,PF00618,PF00617; PF05916,PF00891; PF14700,PF00940; PF05705,PF07690; PF12922,PF12717; PF02102,PF13449; PF12718,PF12718; PF16420,PF00899; PF16486,PF08699,PF02171; PF00501,PF00550,PF00668,PF00501,PF00550,PF00668,PF00501,PF13193,PF00550,PF00668,PF00975; PF17900,PF01433,PF09127; PF01302,PF12455; PF01238,PF01238; PF17144,PF14204; PF01363,PF11464; PF14226,PF03171,PF00176,PF00271; PF07690,PF02541; PF00899,PF14732; PF07690,PF00106; PF08567,PF03909,PF03909; PF00854,PF03033; PF14826,PF14826,PF00557,PF08644,PF08512; PF00240,PF01599; PF01480,PF00903,PF01565,PF08031; PF12311,PF04082; PF00675,PF05193,PF16187; PF00501,PF00668,PF00501,PF00668,PF00501,PF00668,PF00668,PF00668; PF00364,PF00198,PF16078,PF00676,PF02779,PF16870; PF03104,PF00136,PF08490; PF05907,PF01423; PF13499,PF13499; PF02953,PF08240,PF00107; PF08647,PF13920; PF03731,PF02735,PF08785; PF04129,PF01266; PF00232,PF00083,PF07470; PF02798,PF00043,PF00647; PF08240,PF00107,PF06355; PF01565,PF01189; PF00547,PF00699,PF00449,PF01979; PF00307,PF00307,PF08726; PF00176,PF13920; PF16073,PF00109,PF02801,PF00698,PF00550,PF18558,PF08242,PF07993; PF12464,PF00443,PF12030; PF14021,PF12796; PF00022,PF04082; PF00270,PF13234,PF08148; PF06963,PF06963,PF11951; PF12765,PF12830; PF02874,PF00006,PF00306; PF08351,PF05127,PF13718,PF13725; PF00153,PF00153,PF03097,PF13949; PF17121,PF06391; PF07859,PF07690; PF13476,PF13393,PF03129; PF00565,PF00565,PF00565,PF00567; PF02225,PF04389,PF04253; PF00009,PF00679; PF04757,PF13923; PF01398,PF18323; PF00179,PF11951; PF04082,PF00890,PF00890,PF01784; PF00266,PF00266; PF00551,PF09779; PF01193,PF01000; PF16628,PF12464; PF00004,PF00004,PF17862; PF06985,PF14269; PF00501,PF00668,PF00501,PF00668,PF00501,PF00550,PF00975; PF04841,PF04840; PF01388,PF00628,PF02373,PF02928,PF08429; PF14560,PF01302; PF01168,PF14031; PF00271,PF03368,PF00636,PF00636; PF12796,PF12796,PF13637,PF13637,PF12796; PF00168,PF10540; PF01399,PF08375; PF05903,PF05903,PF00085,PF08324; PF01624,PF05192,PF00488; PF00085,PF06201; PF04053,PF06957; PF09731,PF09731; PF10337,PF13515; PF14716,PF10391,PF14792,PF14791; PF00581,PF00102; PF16881,PF04055; PF12697,PF07690; PF00149,PF04152; PF04055,PF06463,PF01967,PF02386; PF12519,PF12519; PF01226,PF04547; PF07992,PF00067; PF06012,PF06025,PF00632; PF03908,PF00004,PF08542; PF02749,PF01729; PF16558,PF00632; PF14844,PF02138; PF11951,PF00501,PF13193; PF00241,PF00241,PF04696; PF03155,PF03155; PF12738,PF12738,PF12738; PF00704,PF09423; PF01300,PF03481; PF00637,PF12451; PF01846,PF01846,PF01846; PF05729,PF12796,PF12796,PF12796; PF00069,PF08587,PF16579; PF13561,PF01734; PF08153,PF01926; PF15446,PF00176,PF00271,PF18585; PF12796,PF12796,PF12796,PF12796,PF13000,PF13000,PF13000; PF01926,PF06071; PF04082,PF00389,PF02826; PF04760,PF00009,PF11987; PF02629,PF00549,PF00549; PF13637,PF12796,PF12796; PF18055,PF01399; PF01409,PF01409,PF03147; PF05033,PF00856; PF03663,PF00732,PF05199; PF02020,PF01485; PF07690,PF00083; PF07504,PF02128; PF01074,PF09261,PF07748,PF17677; PF03641,PF00106; PF02668,PF00698,PF14765; PF00117,PF00425; PF05773,PF00271,PF04408,PF07717; PF17833,PF03657; PF10436,PF02518; PF00069,PF13563,PF04928,PF04457; PF13439,PF00534; PF04133,PF18596,PF05255; PF00153,PF00083; PF04055,PF16199,PF00583; PF00264,PF18132; PF01490,PF12796; PF08407,PF01644,PF07690; PF00209,PF04082; PF00106,PF01636,PF01323; PF00160,PF00481; PF16213,PF12783,PF16206; PF11927,PF11927; PF00753,PF17778; PF08590,PF01713; PF04193,PF07504,PF02128; PF18808,PF13513,PF18829,PF18816; PF09365,PF09365; PF02373,PF13832; PF00787,PF09325; PF16073,PF00109,PF02801,PF00698,PF14765,PF00550,PF18558,PF08242,PF07993; PF12152,PF02854; PF00884,PF16347; PF10303,PF00330,PF00694; PF00955,PF00955; PF00109,PF02801,PF16197,PF00698,PF14765; PF00108,PF02803,PF12657,PF12660; PF01408,PF01655; PF02386,PF12796,PF12796; PF00083,PF04082; PF00916,PF01740; PF01169,PF01169; PF02878,PF02879; PF00225,PF00225; PF10588,PF00384,PF00384,PF09326; PF01284,PF03815; PF01012,PF00766; PF00160,PF00076; PF03446,PF00393,PF09793; PF16499,PF17801,PF00652; PF16499,PF16499,PF17801; PF00628,PF07500,PF07744; PF06355,PF02671; PF11865,PF02259,PF08771,PF00454; PF08590,PF01641,PF01412,PF04082; PF06985,PF09994; PF02934,PF02637; PF00195,PF02797,PF07690; PF10509,PF00288,PF08544; PF17866,PF00004; PF12755,PF11916; PF07364,PF07171; PF00076,PF00076,PF00076,PF16842; PF02874,PF16886,PF00006; PF00118,PF00656; PF00682,PF00378; PF01425,PF00732,PF05199; PF02776,PF02775; PF00230,PF00230; PF16837,PF11931; PF00195,PF02797; PF08311,PF08171; PF00145,PF00176; PF00106,PF00106; PF00610,PF00615; PF04997,PF00623,PF04983,PF05000,PF04998,PF00248; PF01912,PF01912; PF08938,PF00009; PF01557,PF00561; PF01048,PF09962; PF01230,PF16278; PF04082,PF06602,PF07650,PF00189; PF00171,PF04082; PF00177,PF03105,PF03105,PF00939; PF00501,PF00550,PF07993,PF00106; PF00916,PF01740,PF00027; PF07991,PF01450; PF00004,PF17862,PF01434; PF12348,PF12348; PF00005,PF01061,PF06422,PF00005,PF01061,PF04082,PF01124; PF04433,PF01593; PF00076,PF07690; PF03367,PF03367; PF06985,PF01115; PF08621,PF08620; PF00501,PF00668; PF03098,PF03098,PF00067; PF07574,PF08746; PF00611,PF00018; PF01494,PF00891; PF16803,PF05093; PF04968,PF04969; PF16073,PF00109,PF02801,PF00698; PF04571,PF08235; PF00294,PF01467; PF13241,PF14823; PF13625,PF04851,PF16203; PF13446,PF13446,PF00443,PF01144,PF01144; PF00324,PF00324; PF14324,PF04051; PF00575,PF00271,PF04408,PF07717; PF16866,PF17772,PF01853; PF04096,PF12110; PF17772,PF01853; PF00288,PF08544; PF00117,PF00977; PF13489,PF11899; PF12471,PF00925; PF12796,PF12796,PF13637,PF12796,PF12796,PF12796,PF13857,PF12796,PF08659; PF01494,PF06314; PF00653,PF00653; PF02969,PF07571; PF00004,PF17872; PF12828,PF00787,PF12825,PF02475,PF03874; PF10785,PF12853; PF07519,PF07519; PF13415,PF13422; PF03810,PF08389,PF18784,PF18787,PF08767; PF17849,PF00773,PF17877; PF00076,PF00168,PF00632; PF11597,PF18296,PF06333; PF14534,PF07690; PF00792,PF00613,PF00454,PF00454; PF01822,PF00933,PF01915; PF16875,PF02065,PF16874; PF00753,PF10996,PF07521,PF11718; PF12697,PF01699; PF04857,PF11788; PF00109,PF00668,PF00501,PF07993; PF01494,PF05406,PF02877,PF00644; PF11816,PF01171; PF03381,PF05572; PF00009,PF03144,PF11987; PF10342,PF05390; PF04389,PF04253,PF07690,PF03647; PF00153,PF00153,PF03452; PF00071,PF08356,PF08355; PF00005,PF01061,PF01061,PF01222,PF00067; PF01172,PF09377; PF13561,PF01522; PF11905,PF02776,PF00205,PF02775; PF11605,PF16988,PF04157; PF00667,PF00175; PF17947,PF00005,PF00005; PF00648,PF00648; PF12935,PF12932,PF12931; PF13561,PF00443; PF00350,PF01031,PF00483; PF00137,PF00994,PF03453,PF00994,PF03454; PF00027,PF01734; PF13434,PF00122,PF13246,PF00689; PF01590,PF00360,PF00512,PF02518,PF00072; PF03006,PF00750; PF12754,PF17183; PF00291,PF00291,PF01042; PF01602,PF02883; PF02854,PF02854,PF04050; PF07647,PF00788; PF10021,PF12796,PF12796,PF12796,PF12796; PF14222,PF14228,PF14228,PF14225; PF00505,PF00176; PF01602,PF02883,PF02296; PF00884,PF12411; PF11991,PF11991,PF04082; PF04433,PF16495; PF04227,PF00294; PF02517,PF06999,PF13603,PF08264; PF01149,PF06831; PF08241,PF08498; PF18130,PF13535; PF01243,PF10590; PF05916,PF16922; PF00903,PF00903,PF04082; PF18400,PF18401,PF18402,PF18403,PF06427,PF18404; PF04820,PF04820; PF00501,PF00501,PF00501; PF13579,PF00534,PF00732; PF02837,PF02836,PF16353,PF02929; PF01266,PF00561; PF08240,PF00107,PF00621,PF15405,PF00780; PF14699,PF14701,PF14702,PF06202,PF13967,PF14703,PF02714; PF17106,PF12796,PF13637,PF12796,PF13637; PF00226,PF05207; PF17799,PF12923,PF17110; PF00206,PF10415; PF01761,PF00275,PF01202,PF01487,PF08501; PF00109,PF02801,PF16197,PF00698,PF14765,PF13602,PF08659; PF03800,PF18595,PF01602; PF05088,PF00208; PF00501,PF00550,PF00668,PF00668,PF00501,PF00668,PF00501,PF00668,PF00501,PF00550,PF00668,PF00668; PF13695,PF01693; PF00385,PF01393; PF04082,PF00975; PF06441,PF08939; PF03159,PF17846; PF03636,PF03632,PF00153,PF00153; PF00456,PF02779,PF02780; PF00282,PF03659; PF14420,PF12796,PF12796; PF00071,PF00176,PF00271; PF00310,PF04898,PF01645,PF01493,PF14691,PF07992; PF11785,PF11786,PF11787,PF00170; PF07728,PF17867,PF17865,PF07728,PF17867,PF07728,PF07728,PF17867; PF06371,PF06367,PF02181,PF10396,PF12631,PF01926; PF13191,PF14630; PF07542,PF00169,PF01237; PF02837,PF00703,PF02836; PF00790,PF00018,PF03127; PF00704,PF13472,PF18647,PF00150; PF00076,PF00076,PF15519; PF00042,PF00175; PF04928,PF01909,PF04926; PF01423,PF00009; PF13360,PF07774; PF02921,PF00355; PF00432,PF00432,PF00432; PF07992,PF04324,PF03460,PF01077,PF13806; PF01266,PF16901; PF02844,PF01071,PF02843,PF00586,PF02769; PF02811,PF07690; PF08069,PF00312; PF12009,PF00078,PF00566; PF00723,PF00686; PF01565,PF04275,PF00156; PF13204,PF12904; PF04810,PF04811,PF08033,PF04815,PF00626; PF00988,PF00117,PF02786,PF02787,PF02786,PF02142,PF02729,PF00185; PF16656,PF00149,PF14008; PF01301,PF10435,PF13363,PF13364,PF13364,PF13350; PF00550,PF00668,PF00501,PF13193,PF00550,PF07993; PF04969,PF05002; PF00083,PF00722; PF00106,PF03595; PF01213,PF08603; PF13249,PF13243,PF01636; PF06418,PF00117; PF15044,PF13236,PF12807,PF13424; PF01053,PF11951; PF16661,PF10996,PF07521,PF13299; PF00631,PF10262; PF03114,PF14604; PF10300,PF07690; PF03986,PF03987; PF00561,PF00557; PF00501,PF04082; PF00550,PF00668,PF00501,PF00550,PF00668,PF00501,PF00668,PF00501,PF00668,PF00501,PF00668; PF00109,PF02801,PF00698,PF14765,PF08659,PF00550; PF18158,PF02770,PF00441; PF13409,PF13410; PF05222,PF01262,PF12769,PF02233; PF07973,PF00587,PF03129; PF08737,PF03637; PF10513,PF13832; PF01266,PF16350,PF01571,PF08669; PF13339,PF08164; PF05529,PF18035; PF03155,PF10537,PF02791,PF15612,PF15613; PF00763,PF02882,PF01268; PF00890,PF00890; PF02492,PF07683; PF00867,PF18380; PF00135,PF00109,PF02801,PF16197,PF00698,PF14765,PF08242,PF13602,PF08659,PF07993; PF04366,PF00018; PF18056,PF18637,PF00083; PF03676,PF03676,PF00133,PF08264; PF04616,PF01151; PF13915,PF13889; PF00004,PF09079; PF02919,PF01028,PF14370; PF06733,PF13307,PF00828; PF00439,PF07524; PF11693,PF11937; PF08509,PF00481,PF00211; PF05833,PF05670,PF11923; PF16418,PF16417,PF16415,PF12842,PF04054; PF09995,PF01217,PF09174; PF18018,PF04042,PF13302; PF03105,PF12796,PF03009; PF07859,PF00135; PF05192,PF00488; PF00155,PF12697; PF17911,PF00270,PF13234,PF08148,PF03810; PF13878,PF13880; PF03462,PF00472; PF07690,PF00618,PF00617; PF00857,PF07732,PF00394,PF07731; PF00270,PF00270,PF00271; PF17304,PF12352; PF05178,PF12936; PF01636,PF01479; PF00153,PF00153,PF00153,PF00318; PF00005,PF12698,PF00005; PF13847,PF08498; PF10017,PF03781; PF00501,PF13193,PF00550,PF07993; PF00240,PF00443; PF04389,PF04253; PF16655,PF09423; PF00067,PF01565; PF00412,PF00620; PF00180,PF00180; PF04938,PF00787; PF07690,PF11905; PF00240,PF09280; PF00258,PF03460,PF01077,PF03460; PF00109,PF02801,PF08313; PF00270,PF00271,PF09369; PF01238,PF07859; PF00534,PF01636; PF00390,PF03949; PF12397,PF08146; PF02733,PF02734; PF02222,PF17769,PF00731; PF00240,PF01020; PF00109,PF02801,PF16197,PF00698,PF14765,PF08242,PF08659; PF01053,PF10014; PF17682,PF09734; PF02812,PF00208; PF00085,PF00462; PF04055,PF08608; PF16363,PF01209,PF01380; PF02194,PF00615,PF00787,PF08628; PF13967,PF14703,PF02714; PF00266,PF03476,PF03473; PF00133,PF00133,PF08264; PF01266,PF00067,PF00258,PF00667; PF00069,PF06479; PF00076,PF14327,PF14304; PF07540,PF03914; PF03348,PF13589,PF01119,PF08676; PF14027,PF09814,PF09814; PF01408,PF10521; PF03456,PF02141,PF03455; PF11735,PF00144; PF04563,PF04561,PF04565,PF06883,PF00562,PF04560; PF04037,PF04046; PF01693,PF01693,PF00075; PF00569,PF00249; PF01585,PF07842; PF07524,PF10406; PF13641,PF04082; PF03813,PF17403,PF17404,PF17405,PF17406,PF17407; PF00501,PF14737; PF00690,PF00122,PF13246,PF00702,PF00689; PF00501,PF00668,PF00550,PF00668; PF01987,PF01987; PF12796,PF13857; PF00106,PF00106,PF01575; PF02186,PF18121; PF00069,PF12063; PF01545,PF16916; PF00122,PF13246,PF00689,PF00109,PF02801,PF16197,PF00698,PF14765,PF08242,PF13602,PF08659; PF00875,PF03441; PF00012,PF01765; PF17784,PF00091,PF03953; PF17660,PF17660,PF17660,PF17660,PF17660; PF05773,PF00069,PF00069,PF00069,PF13393,PF12745; PF07335,PF11951; PF09088,PF09090; PF17767,PF04095,PF04095; PF01798,PF09785; PF03969,PF01545; PF04446,PF14413; PF01544,PF12929; PF12054,PF00176,PF00271; PF16399,PF13086,PF13087; PF03098,PF00067; PF14231,PF14232; PF13838,PF00637,PF00637,PF00637,PF00637,PF00637,PF00637,PF00637; PF00179,PF00645; PF16078,PF00676,PF02779,PF16870; PF00389,PF02826,PF00237; PF12796,PF12796,PF12796,PF12796,PF12796,PF13857; PF12763,PF12761; PF12894,PF12896; PF02811,PF04082; PF00171,PF11905; PF00512,PF02518,PF00072,PF06985; PF13679,PF04082; PF03221,PF03184; PF08797,PF00176,PF00271; PF00069,PF00069,PF00072; PF02152,PF00069; PF14498,PF07690; PF08953,PF16300; PF02771,PF00441; PF00668,PF00501,PF07993; PF04900,PF01266; PF00899,PF00899,PF08825; PF09262,PF00004; PF00466,PF17777; PF00928,PF01545; PF14821,PF00291; PF00501,PF13193,PF00550,PF00668,PF00501,PF00550,PF00668,PF00501,PF00975; PF13924,PF00067; PF01676,PF06415; PF09202,PF01163,PF01163; PF00485,PF14681; PF06775,PF01975,PF03133; PF10487,PF18378; PF00109,PF02801,PF16197,PF00698,PF14765,PF08242; PF06395,PF00621,PF15411; PF09347,PF02705,PF10436,PF02518; PF11767,PF11764,PF00856; PF10302,PF13373; PF07994,PF01658; PF01591,PF01591,PF00300; PF12353,PF00076; PF01070,PF03663; PF01474,PF01474; PF00575,PF07541; PF16320,PF00542; PF00109,PF02801,PF16197,PF00698,PF14765,PF08659,PF00668,PF00501,PF00550,PF07993; PF00179,PF00179; PF13424,PF13374,PF13374,PF00171; PF00180,PF00857; PF03221,PF16546; PF03159,PF17846,PF18332,PF18334,PF18129; PF14845,PF00728; PF11807,PF11807; PF08657,PF08657; PF17807,PF02148,PF00443; PF05592,PF17389,PF17389,PF17390; PF10408,PF04564; PF00069,PF02149; PF05773,PF01485; PF00899,PF16190,PF16191,PF00899,PF10585,PF09358,PF13409,PF13410; PF00355,PF07992; PF00107,PF00390,PF03949; PF11917,PF11917,PF05729,PF12796; PF01048,PF13424,PF13424,PF13424,PF13424,PF13424; PF01571,PF08669; PF01553,PF16076; PF08797,PF00176,PF13920,PF00271; PF00611,PF00130,PF14604; PF00004,PF17862,PF00004,PF17862; PF17285,PF05185,PF17286; PF01288,PF00809; PF01248,PF00252; PF00613,PF00454; PF01426,PF13832; PF02347,PF02347; PF04082,PF03364; PF17832,PF01472; PF00022,PF00022; PF04000,PF09368; PF10494,PF11274; PF03803,PF03803; PF00743,PF00067; PF00206,PF14698; PF01411,PF07973,PF02272; PF00076,PF09405; PF09248,PF01179; PF02933,PF00004,PF17862,PF00004; PF16486,PF08699,PF02170,PF16488,PF02171; PF00884,PF00884; PF14604,PF00018,PF03983,PF08226; PF01124,PF12796; PF07576,PF02148; PF12783,PF01369; PF04082,PF07690; PF09070,PF08324; PF00135,PF00135; PF00069,PF00153; PF01546,PF07687,PF02463; PF13424,PF13424,PF13424,PF13424,PF13424; PF07005,PF17042; PF12971,PF05089,PF12972,PF12796; PF07690,PF01070; PF00076,PF00152,PF00152; PF13423,PF00929; PF00682,PF08502; PF00226,PF06687,PF17667; PF00150,PF18564; PF00122,PF00702,PF00689; PF06733,PF06777,PF13307; PF13673,PF12585; PF14671,PF00782; PF13520,PF07690,PF07690; PF01494,PF00355,PF00848,PF00848; PF07080,PF00069,PF16797; PF03583,PF04082; PF08219,PF02096; PF05652,PF11969; PF08079,PF00327; PF10998,PF07766; PF13661,PF10637; PF04675,PF01068; PF01873,PF02020; PF04573,PF04573; PF12796,PF12796,PF12796,PF12796,PF12796,PF12796,PF12796,PF12796,PF12796,PF12796,PF12796; PF00004,PF02167; PF00169,PF02893,PF03033; PF01909,PF03828; PF00611,PF00620; PF17100,PF05729; PF06999,PF11719; PF04997,PF00623,PF04983,PF05000,PF04998; PF08523,PF01381; PF09511,PF08303,PF08302; PF00773,PF00773; PF00133,PF08264; PF00651,PF00651; PF08547,PF08547; PF00501,PF00668,PF00668,PF00501,PF00550,PF00668,PF00501,PF00668,PF00668,PF00668; PF00900,PF16121; PF00616,PF03836; PF00141,PF00141; PF12796,PF12796,PF01544,PF07992; PF15407,PF15404; PF17284,PF01564; PF07393,PF00188; PF08700,PF16528,PF16528; PF03951,PF00120; PF02064,PF03198; PF00226,PF14308; PF12937,PF12014; PF04088,PF07653; PF01794,PF13489; PF02194,PF08628,PF02229; PF12247,PF12246; PF00145,PF00145; PF06424,PF06424; PF00933,PF01915,PF07691,PF14310,PF00083; PF03647,PF08881; PF17784,PF17784,PF00083; PF02668,PF07690; PF16573,PF16575,PF06807; PF16746,PF16016; PF01494,PF07976,PF07690; PF01266,PF00355; PF18089,PF00230; PF16205,PF00366; PF16134,PF11732,PF11262; PF07005,PF17042,PF17042,PF00248; PF02629,PF00549; PF00533,PF00004,PF08519,PF16978,PF16979; PF09747,PF09747; PF12796,PF12796,PF12796,PF12796,PF12796,PF13002; PF13911,PF00350,PF01031; PF00854,PF00854; PF09458,PF09458,PF09458; PF00668,PF00501,PF00550,PF00668,PF00668,PF00501,PF00550,PF00668,PF00501,PF00550,PF00668,PF00501,PF00668; PF05008,PF12352; PF02116,PF05743,PF09454; PF11905,PF00067; PF08068,PF01509,PF16198,PF01472; PF00295,PF00069; PF00013,PF00013,PF00013,PF00013,PF00013; PF00677,PF00677; PF04810,PF04811,PF08033,PF04815; PF13758,PF12927; PF18151,PF02204; PF00144,PF07930; PF00063,PF06017,PF00018; PF16892,PF16893,PF12738; PF00989,PF00512,PF02518,PF00072; PF00179,PF00225; PF00587,PF03129; PF00144,PF11954,PF12796,PF07690; PF04193,PF04193,PF03398,PF03398; PF04479,PF02776,PF00205,PF02775; PF18262,PF03483,PF03484,PF17759; PF01026,PF00172,PF04082; PF11640,PF02259,PF00454; PF04212,PF00004,PF09336; PF00176,PF00271,PF14773; PF02550,PF13336; PF14226,PF03171,PF01287; PF00085,PF13848,PF00085; PF14551,PF17207,PF00493,PF17855,PF18263; PF01048,PF12796,PF12796,PF12796; PF06441,PF04082; PF03648,PF07488,PF07477; PF00013,PF00013,PF00013; PF00109,PF02801,PF16197,PF00698,PF14765,PF00107,PF08659; PF00270,PF00271,PF03368,PF00636,PF00636; PF00027,PF00027,PF16643; PF11913,PF00350,PF01031; PF16073,PF00109,PF02801,PF00698,PF00550,PF07993; PF14749,PF02770,PF01756; PF01406,PF01406,PF01156; PF11841,PF04727,PF16457; PF12697,PF11951; PF01805,PF01805,PF12230; PF01070,PF01244; PF12796,PF12796,PF01544; PF00293,PF01008; PF00501,PF00550,PF00668; PF01773,PF07662; PF00439,PF00439,PF17035; PF00117,PF00958; PF02898,PF00258; PF00168,PF00168,PF02666; PF07989,PF10495; PF12937,PF03271; PF03810,PF08506,PF03378; PF01048,PF13424,PF13424,PF13424,PF13424,PF13424,PF13424; PF00067,PF00107; PF00501,PF00550,PF00668,PF00501,PF00668,PF00668; PF12257,PF00610; PF03169,PF03169,PF01494,PF00854; PF00106,PF13583,PF00200; PF02636,PF02636; PF00610,PF00620; PF00573,PF14374; PF01926,PF08438; PF02629,PF00549,PF00285; PF02682,PF02626; PF03639,PF17652; PF16987,PF05397; PF17168,PF16335,PF16335,PF08760; PF05783,PF14269; PF00076,PF00076,PF00076,PF00076; PF05378,PF01968,PF02538,PF05729; PF03721,PF00984,PF03720; PF01070,PF01070; PF00240,PF09668; PF00291,PF00585,PF00585; PF04675,PF01068,PF04679,PF16589; PF01979,PF01557,PF00561; PF16561,PF04739; PF14500,PF12460; PF07923,PF11882,PF01778,PF04874; PF00169,PF00169; PF00551,PF02911; PF18136,PF00476; PF01490,PF00854; PF12796,PF12796,PF12796,PF01529; PF00155,PF06999; PF06985,PF12796,PF12796,PF12796,PF12796; PF13886,PF10256; PF04055,PF06968; PF02359,PF00004,PF17862,PF00004; PF02786,PF02787,PF02786; PF00248,PF00026; PF07034,PF18137; PF10344,PF10293,PF10305,PF10347,PF10359,PF10351; PF00291,PF00291; PF00999,PF08619; PF02142,PF01808; PF04376,PF04377; PF00696,PF13840; PF01369,PF15410; PF14226,PF03171,PF01920; PF15916,PF00293; PF11807,PF11807,PF11807; PF00067,PF13649; PF13688,PF00200; PF12726,PF13086,PF13087; PF00380,PF13923,PF02190; PF03114,PF00018; PF00150,PF03442; PF08271,PF00382,PF00382; PF16209,PF00702,PF16212; PF00199,PF06628,PF18011; PF11022,PF01648; PF00076,PF01248; PF01336,PF00152; PF03731,PF02735,PF03730; PF13329,PF09333; PF00491,PF06985; PF00078,PF00075; PF05388,PF00450; PF01321,PF16189,PF00557,PF16188; PF01512,PF10589; PF08158,PF05285; PF00271,PF04408,PF07717,PF06201; PF00580,PF13361; PF01363,PF00118,PF01504; PF13472,PF13517,PF13517; PF16004,PF00009,PF03144,PF03764,PF00679; PF14681,PF01329; PF00082,PF01483,PF00787; PF01734,PF00931,PF13424,PF13424,PF13424; PF17781,PF18051; PF00888,PF08672; PF08543,PF03070,PF00270,PF00271,PF00144; PF00004,PF00890,PF02910; PF09995,PF00067; PF01018,PF01926; PF02893,PF16016; PF00278,PF02784; PF03851,PF09949; PF04389,PF04253,PF01636; PF00271,PF12513; PF08118,PF00169,PF00620; PF07632,PF07632; PF13426,PF08447; PF01799,PF00941,PF03450,PF01315,PF02738; PF07859,PF00248; PF09296,PF00293; PF00355,PF04082; PF11204,PF17390; PF04057,PF16900,PF08646,PF08646; PF09804,PF14831; PF00474,PF07690; PF13646,PF18004; PF02219,PF02219; PF12738,PF16770; PF00447,PF00072; PF14306,PF01747,PF01583; PF00675,PF05193,PF08367; PF07690,PF02257; PF07690,PF14686,PF14683; PF04479,PF04479,PF04479; PF02390,PF02390; PF02487,PF07859; PF09825,PF03099; PF12796,PF12796,PF12796,PF12796,PF12796,PF12796,PF12796; PF00817,PF11799,PF16727; PF01048,PF12796,PF12796,PF12796,PF12796,PF12796,PF12796,PF12796,PF12796; PF00083,PF00069,PF12796; PF03446,PF00393; PF00206,PF10397,PF00083,PF04082; PF01014,PF01014; PF00763,PF02882; PF00462,PF00347,PF11815,PF01734; PF17786,PF17753,PF00083; PF08630,PF07535; PF00890,PF00173; PF11951,PF13520; PF08082,PF08083,PF10598,PF10597,PF10596,PF12134,PF08084; PF01193,PF01000,PF00153,PF00153,PF00153; PF04821,PF05029,PF05029; PF02225,PF04389; PF01565,PF02873; PF00795,PF02540; PF00168,PF00168; PF18086,PF00328; PF04997,PF00623,PF04983,PF05000,PF04998,PF04992,PF04990; PF12254,PF03104,PF00136,PF08996; PF00857,PF13532; PF08712,PF01106; PF00610,PF00621,PF15405,PF00780; PF10312,PF09732; PF00226,PF16717; PF09298,PF01557,PF07690; PF00501,PF00550,PF00975; PF17748,PF17747,PF08553; PF05649,PF01431; PF03446,PF14833,PF14833; PF01225,PF08245; PF12796,PF12796,PF12796,PF12796,PF12796,PF13637,PF06985; PF02765,PF16686; PF04516,PF12273; PF13402,PF03272,PF03272; PF02668,PF04183,PF06276; PF00330,PF00694,PF01161; PF00743,PF04082; PF00307,PF00307,PF00307,PF00307; PF01145,PF16200; PF12624,PF16908,PF16910,PF06650,PF16909; PF02581,PF02110,PF00857; PF04086,PF02881,PF00448; PF00083,PF03962; PF08240,PF00107,PF05724; PF01073,PF00732,PF05199; PF04082,PF13561; PF02005,PF02005; PF00956,PF00063,PF01843; PF07690,PF00069; PF02148,PF00443; PF07690,PF00909; PF01087,PF02744; PF08613,PF08613; PF00382,PF00382,PF07741; PF16213,PF12783,PF01369,PF09324; PF00780,PF10366,PF10367; PF01565,PF04030; PF04909,PF00330,PF00694; PF00561,PF00955,PF00955; PF04082,PF04303; PF04791,PF02179; PF07690,PF11951; PF04031,PF01513; PF00295,PF02922,PF00128,PF02806; PF00240,PF00240,PF00240,PF00240; PF07217,PF07217; PF04082,PF10374,PF10373; PF01233,PF02799; PF09229,PF08327; PF00403,PF00403,PF00122,PF00702; PF13369,PF08755; PF15277,PF09763; PF00135,PF00664,PF00664,PF00005; PF01008,PF01008; PF13621,PF00884; PF12619,PF14551,PF17207,PF00493,PF17855; PF04879,PF00384,PF01568; PF12340,PF12340; PF07690,PF01565; PF05034,PF07476; PF14479,PF12796,PF12796,PF12796,PF12796; PF18325,PF18314,PF00109,PF02801; PF04153,PF01180; PF08267,PF01717; PF08407,PF01644,PF00179; PF13424,PF13424; PF10337,PF10334; PF08573,PF08610; PF01134,PF13932; PF00501,PF00501; PF04869,PF04871; PF00282,PF00282; PF05470,PF01399; PF00285,PF07690; PF02671,PF02671,PF08295,PF16879; PF00501,PF00501,PF13193; PF05971,PF07993; PF00076,PF00076,PF00076,PF00658; PF00109,PF02801,PF16197,PF00698,PF14765,PF00107,PF08659,PF01764; PF07690,PF13472; PF01544,PF00067; PF12796,PF12796,PF12796,PF01894; PF05026,PF00293; PF00206,PF10397; PF00815,PF01494; PF00318,PF00318,PF16122; PF00443,PF12436,PF14533; PF13365,PF12812,PF12812; PF00439,PF00439,PF01426; PF01222,PF01738,PF12271; PF18553,PF01409; PF07529,PF13921; PF01490,PF00171; PF00153,PF00153,PF00153,PF17135; PF12243,PF12350; PF00009,PF03144,PF09173; PF00578,PF10417; PF04082,PF00076,PF00076; PF16073,PF00109,PF02801,PF00698,PF00550; PF01227,PF00069; PF09284,PF14686,PF14683; PF02729,PF00185; PF12013,PF00271; PF02185,PF02185,PF00130,PF00069,PF00433; PF13855,PF10428; PF06337,PF00443; PF01936,PF12872; PF00988,PF00117; PF00743,PF13738; PF01532,PF09431; PF14438,PF06741; PF00155,PF13813; PF04811,PF08033,PF04815,PF00069; PF15801,PF00557; PF02129,PF08423; PF00550,PF00668,PF00501,PF00550,PF00668; PF00403,PF00122,PF00702; PF07978,PF07978; PF00069,PF04430; PF17292,PF03531,PF08512; PF11917,PF11917; PF13892,PF00176,PF00271; PF04082,PF04082; PF13589,PF01119; PF17146,PF08772; PF12066,PF13821,PF04959; PF03881,PF13417; PF08221,PF05645; PF09458,PF09458; PF13499,PF00153,PF00153,PF00153; PF00224,PF02887; PF00063,PF01576,PF06246; PF03234,PF08565,PF08564; PF13520,PF07690; PF00994,PF03453,PF00994,PF03454; PF00291,PF01546,PF07687; PF00307,PF00616,PF03836; PF01112,PF01112; PF00817,PF00817,PF11799; PF01137,PF05189; PF07690,PF00933,PF01915,PF15979,PF17829; PF00385,PF00176,PF00271,PF13907; PF00817,PF11799; PF00009,PF00679,PF06421; PF09792,PF15474; PF00432,PF00069; PF04675,PF01068,PF04679; PF07690,PF04389; PF03876,PF08292; PF00587,PF00389,PF02826; PF08242,PF08659,PF00668,PF00501,PF00550,PF07993,PF04082; PF01502,PF01503,PF00815; PF00931,PF13424,PF13424,PF13374; PF07798,PF12222,PF00176; PF01602,PF07718,PF14806,PF00781; PF13561,PF09428; PF00289,PF02786,PF02785,PF00682,PF02436,PF00364; PF00536,PF14847,PF00069; PF16983,PF16983; PF00703,PF18368; PF12999,PF12999,PF13015; PF00018,PF07647,PF00169; PF00013,PF00013; PF03871,PF01191; PF04191,PF04191,PF01138; PF00109,PF02801,PF00698,PF00550,PF18558,PF08242; PF17675,PF04111; PF01494,PF04082; PF07690,PF06985,PF09994; PF00587,PF09180; PF00501,PF00668,PF00501,PF00550,PF00668,PF00501,PF00550,PF00668,PF00668,PF00550,PF00668,PF00501; PF12409,PF00122,PF00702; PF11894,PF00888,PF10557; PF12296,PF06985; PF13589,PF01119,PF16413; PF07859,PF14022; PF08622,PF17187; PF08241,PF12589; PF07792,PF08616; PF13638,PF17216,PF17849,PF00773,PF17215; PF03224,PF11698,PF11951; PF04479,PF03576; PF00368,PF00368; PF14555,PF00789; PF12708,PF12708,PF11915,PF11915; PF17184,PF04179; PF00009,PF14492; PF08658,PF00176,PF00271; PF00004,PF00293; PF04889,PF06179; PF12796,PF12796,PF03009; PF14523,PF05739; PF09416,PF18141,PF13086,PF13086,PF13087; PF00270,PF02889,PF00270,PF02889; PF07690,PF01070,PF01522; PF00149,PF14008; PF06155,PF02668; PF00352,PF00352; PF00466,PF17777,PF00428; PF15402,PF08317; PF17172,PF17171; PF04082,PF00512,PF02518,PF00072; PF05970,PF05970; PF14632,PF14641,PF14639,PF14635,PF14633,PF15409,PF01237; PF16450,PF00004; PF00085,PF00085,PF07749; PF00479,PF02781; PF01728,PF11861,PF07780; PF00348,PF00067; PF00249,PF00249; PF07690,PF01425; PF03737,PF03737; PF01602,PF08752,PF16381; PF04072,PF13621; PF12814,PF13489; PF17004,PF08492; PF12074,PF01280; PF17835,PF06858,PF08155; PF00106,PF07690; PF12796,PF03009; PF05495,PF14599; PF16209,PF00122,PF13246,PF16212; PF13241,PF00590; PF00005,PF01061,PF00005,PF01061; PF08766,PF02201; PF08288,PF00534; PF00270,PF01490; PF03849,PF18307; PF16414,PF12349,PF02460; PF07690,PF00109,PF02801,PF16197,PF00698,PF14765,PF00107,PF08659,PF00668,PF00501,PF00550,PF07993; PF10356,PF10356; PF08711,PF07500; PF14197,PF06657,PF07690; PF01331,PF03919; PF17745,PF09468; PF12612,PF00076,PF00076; PF01751,PF01131; PF12697,PF00782; PF04715,PF00425; PF16875,PF02065; PF10443,PF00067; PF05875,PF05875; PF07989,PF12808; PF08066,PF01612,PF00570; PF09440,PF01399; PF00664,PF00005,PF00664,PF00005,PF00620; PF05693,PF09084; PF04909,PF00120; PF08240,PF00107,PF00149; PF07690,PF02939; PF02268,PF02751; PF10644,PF14881; PF00790,PF03127,PF02883; PF18265,PF17820; PF14027,PF13460; PF18149,PF00270,PF02889,PF00270,PF02889; PF09362,PF13279; PF13646,PF13646; PF05141,PF02668; PF00226,PF11875; PF07910,PF13238; PF01624,PF05188,PF05192,PF00488,PF01634,PF08029; PF00289,PF02786,PF02785,PF02626,PF02682,PF00364; PF02238,PF04082; PF00067,PF00172; PF08659,PF00109,PF02801,PF14765,PF18558,PF08242,PF00975; PF00168,PF00168,PF00168,PF00168; PF00338,PF00579,PF00026; PF00324,PF00324,PF11951; PF11817,PF07919; PF15413,PF00786,PF00069; PF18076,PF18072,PF02769,PF02769,PF13507; PF13637,PF12796; PF01749,PF00514,PF00514,PF00514,PF00514,PF00514,PF16186; PF15902,PF15901,PF15902,PF15901; PF07690,PF00481; PF01408,PF04082; PF06480,PF00004,PF17862,PF01434; PF16491,PF01435; PF01490,PF01593,PF13520,PF01285; PF15411,PF00092; PF13500,PF00202,PF00202; PF07947,PF01565; PF01494,PF07690; PF14555,PF13899; PF16172,PF14429,PF06920; PF00501,PF00668,PF00550,PF00668,PF00668; PF00622,PF10607; PF00270,PF02889; PF01679,PF05546; PF00736,PF10270; PF17830,PF13424,PF17830; PF17034,PF01885; PF04851,PF00271,PF03368,PF00636,PF00636,PF08385,PF08393,PF12774,PF17852,PF12775,PF12780,PF12777; PF08645,PF13671; PF02259,PF00454; PF01088,PF01237; PF08881,PF02417,PF02417,PF00135; PF00403,PF00403,PF00403,PF00122,PF00702; PF00856,PF08236; PF06978,PF08170; PF13921,PF11831; PF00790,PF01363; PF11717,PF17772,PF01853; PF00696,PF04768,PF01118,PF04825; PF00083,PF13489; PF02518,PF00204,PF16898,PF00521; PF18107,PF03221,PF03184; PF04669,PF00664,PF00005,PF00664,PF00005; PF00856,PF09273; PF17800,PF00254; PF00226,PF09320; PF15924,PF00534; PF03473,PF00111; PF12701,PF09532; PF07690,PF04082,PF00067; PF01128,PF02542; PF01185,PF05699; PF00281,PF00673; PF01048,PF17106; PF12329,PF12325; PF02537,PF02537; PF03931,PF01466; PF02518,PF00183; PF05221,PF05221,PF00670; PF16177,PF00501; PF01842,PF10369; PF05020,PF05021; PF13454,PF00551,PF00596; PF11864,PF03542,PF02145; PF01212,PF00797; PF00152,PF09924; PF00010,PF09427; PF16923,PF03200; PF03453,PF00994; PF14200,PF14200; PF16863,PF01055; PF13472,PF13517; PF00786,PF00069; PF02881,PF00448,PF02978; PF00270,PF00271,PF08147; PF16746,PF00169,PF01412; PF00067,PF12505; PF00241,PF04082; PF08407,PF01644,PF00962; PF01118,PF02774; PF07690,PF17784; PF00520,PF00520,PF00520,PF00520; PF00790,PF07690; PF00626,PF00626; PF08321,PF00149,PF01937; PF03952,PF00113; PF13191,PF13185,PF00512,PF02518,PF00072; PF04428,PF01633; PF00850,PF09757; PF04616,PF01095; PF00067,PF13489,PF08241; PF00078,PF17919,PF17921; PF04912,PF04912; PF02518,PF00072; PF07287,PF14330,PF02515; PF01487,PF04082; PF12796,PF01843; PF00696,PF01472; PF02668,PF00069; PF08418,PF04042; PF08572,PF06544; PF16884,PF00107,PF00106; PF01494,PF01408; PF11707,PF16201; PF13844,PF13844; PF00117,PF00218,PF00697; PF02798,PF14497; PF00753,PF16123; PF04082,PF04479; PF02469,PF02469; PF00027,PF00027; PF00668,PF00501,PF00668; PF12632,PF00705,PF02747; PF10544,PF00069; PF12220,PF00076; PF11905,PF01070; PF08696,PF13086,PF13086,PF13087; PF01794,PF08244; PF14555,PF08059,PF00789,PF10609; PF01794,PF08030; PF17107,PF13424,PF13424; PF14555,PF03556; PF00202,PF00202,PF00202; PF02678,PF05726; PF10602,PF01399; PF00083,PF01301; PF00241,PF14604,PF00018; PF07934,PF00730; PF10639,PF13409; PF03939,PF00276; PF00022,PF03985; PF08240,PF00107,PF04082; PF00750,PF05746; PF01593,PF01979; PF03097,PF13949; PF07529,PF00176,PF00271,PF14619,PF00439,PF03134; PF08914,PF11626; PF04055,PF01940; PF05378,PF01968,PF06032,PF06032,PF00743; PF07651,PF01608; PF00579,PF16714; PF16486,PF08699,PF16488,PF02171; PF00085,PF00085; PF08701,PF01926; PF04063,PF04064; PF04065,PF04153; PF04683,PF16550; PF07967,PF08600; PF17291,PF13402; PF03328,PF00501; PF13191,PF14629; PF04909,PF00171; PF00025,PF00025; PF07690,PF16965; PF08601,PF08601; PF15412,PF08743; PF08064,PF02259,PF00454; PF01207,PF01207; PF00743,PF00743; PF01116,PF04082; PF00155,PF08659; PF00069,PF00133,PF08264; PF13578,PF04488,PF03151,PF03583; PF15624,PF11699; PF00877,PF04082; PF17917,PF00665; PF02112,PF02112; PF01558,PF00667; PF05378,PF01968,PF06032,PF00025,PF00732,PF05199; PF03477,PF00317,PF02867; PF00106,PF03452; PF02204,PF13857; PF13094,PF08631,PF08631; PF00083,PF00067; PF10391,PF14792,PF14791; PF00270,PF00271,PF16124,PF09382; PF01384,PF13424; PF03399,PF00018,PF00787,PF00564; PF10294,PF10294; PF00176,PF00271,PF09110,PF09111; PF11942,PF03439,PF12815; PF01238,PF01238,PF01451; PF00225,PF16183,PF12473; PF17683,PF02270; PF13424,PF13424,PF13424,PF13374	no_clan,no_clan; no_clan,no_clan,no_clan; CL0296,CL0063; CL0023,CL0023; CL0063,no_clan; CL0015,CL0015; CL0063,CL0106; CL0029,CL0029; CL0241,CL0023,CL0241,CL0023; CL0063,CL0063; CL0077,CL0277; CL0378,CL0531; CL0023,no_clan; CL0063,CL0139; CL0058,no_clan,CL0159; CL0465,CL0465; CL0108,CL0108; CL0172,CL0497; CL0023,CL0241,CL0023; CL0036,no_clan; no_clan,CL0036; CL0254,CL0085,CL0254; CL0544,no_clan,CL0087; CL0046,CL0046; no_clan,CL0507; CL0325,CL0063; CL0221,CL0221; no_clan,CL0123; no_clan,CL0023,CL0181,CL0181,CL0023,CL0181; CL0378,CL0063; no_clan,CL0023; CL0023,CL0023,no_clan; no_clan,no_clan,no_clan,no_clan; CL0025,CL0025,CL0304; CL0016,CL0016; CL0465,CL0465,CL0465,CL0465; CL0058,no_clan; no_clan,CL0063; CL0028,CL0202; no_clan,CL0023,CL0023; CL0035,no_clan; CL0227,CL0256; CL0023,CL0671; CL0023,CL0181,CL0181,CL0023,CL0181; CL0020,CL0020; CL0063,CL0172; CL0028,CL0028; CL0026,CL0026,CL0026; CL0241,CL0023; CL0143,CL0004; CL0103,CL0268; CL0023,CL0023,CL0023; CL0016,no_clan; CL0328,CL0076,CL0091; CL0392,no_clan; CL0159,CL0159; CL0465,CL0465,CL0465; no_clan,CL0186; no_clan,CL0137,no_clan; no_clan,no_clan,CL0137,no_clan; CL0058,CL0369; CL0062,CL0062; CL0015,CL0507; CL0202,CL0004,CL0059,no_clan; CL0366,no_clan; CL0103,CL0058; CL0023,no_clan,no_clan; CL0532,no_clan; CL0023,CL0575,no_clan; CL0507,CL0507; CL0540,CL0540; CL0566,CL0442; no_clan,no_clan,CL0137; no_clan,no_clan,no_clan,no_clan,no_clan; CL0076,CL0091; CL0141,CL0141; CL0046,CL0046,CL0046,CL0323,CL0050,CL0063,CL0063,CL0063; no_clan,CL0287; CL0110,CL0110; CL0123,no_clan; CL0186,no_clan; no_clan,CL0126; no_clan,CL0029; no_clan,CL0023,no_clan; no_clan,CL0021,CL0023,CL0671; CL0065,CL0065; CL0113,CL0113; CL0063,CL0507; CL0378,CL0314,CL0063; CL0137,CL0137; CL0015,no_clan; CL0039,no_clan; no_clan,CL0020; CL0246,CL0246; CL0020,no_clan; CL0023,no_clan,CL0021; CL0028,no_clan; no_clan,CL0364; CL0465,no_clan; no_clan,CL0221,CL0416,no_clan; CL0072,no_clan; CL0470,CL0470; CL0221,no_clan,no_clan; no_clan,CL0445; no_clan,CL0076,CL0091; CL0036,CL0063; CL0113,CL0137; CL0023,CL0036,CL0603; CL0013,no_clan; CL0378,CL0378,CL0531; no_clan,CL0465,CL0465,CL0465,CL0465; CL0254,CL0254,CL0591; CL0533,CL0533; CL0603,CL0063; no_clan,CL0229; CL0111,CL0066,no_clan; CL0445,no_clan; CL0028,CL0507; CL0058,no_clan,CL0301,CL0159; CL0530,CL0027; no_clan,CL0110; CL0177,no_clan; CL0544,CL0087; no_clan,no_clan,CL0046,CL0046,CL0670; CL0123,CL0123; CL0058,CL0369,no_clan,CL0202,CL0202; CL0483,CL0179,CL0105,CL0105; no_clan,CL0028; CL0381,CL0020,CL0311; no_clan,no_clan,CL0023; CL0052,CL0039; CL0465,CL0465,CL0465,CL0465,CL0465; CL0052,CL0052; CL0214,CL0512; CL0254,CL0254; CL0516,CL0209,CL0209; CL0023,CL0671,CL0023,CL0671; CL0036,CL0036; CL0192,CL0192; CL0059,CL0059; CL0105,CL0149; CL0145,CL0010; CL0094,CL0094; CL0021,CL0023,CL0671; CL0062,CL0015; CL0465,CL0465,CL0465,CL0465,CL0465,CL0465; CL0063,CL0063,CL0172; CL0542,no_clan; CL0186,CL0186; no_clan,CL0202; CL0062,CL0507; CL0108,CL0108,no_clan; CL0046,CL0046,CL0046,CL0323,CL0050,CL0063; CL0546,CL0058; CL0392,no_clan,no_clan; CL0061,CL0061; CL0220,CL0220; CL0023,CL0123; CL0058,CL0113; CL0046,CL0046,CL0046,CL0323,CL0050,CL0063,CL0063; CL0042,CL0076,CL0091; CL0280,CL0464; CL0028,CL0015; CL0088,CL0088; no_clan,CL0323; CL0613,CL0613; no_clan,CL0077; CL0417,CL0417; CL0209,CL0209; CL0036,CL0507; CL0662,CL0123; CL0031,CL0031; CL0063,CL0063,CL0106,CL0039; CL0063,CL0341; CL0254,CL0591; CL0202,CL0159; no_clan,CL0020,no_clan; CL0108,no_clan; no_clan,CL0020,CL0016; CL0273,no_clan; CL0072,CL0167; CL0072,CL0159; CL0020,CL0016; CL0261,CL0261; no_clan,CL0544,no_clan,CL0087; CL0135,CL0135; CL0023,CL0181; CL0063,CL0608; CL0266,no_clan; CL0023,no_clan,CL0072; CL0023,CL0437; CL0527,no_clan; no_clan,CL0163; no_clan,no_clan,no_clan,no_clan,no_clan,no_clan; CL0323,CL0046,CL0046,CL0323,CL0050,CL0314,CL0028; CL0257,CL0257; CL0172,CL0172; no_clan,CL0159; CL0021,no_clan; CL0323,no_clan,no_clan,CL0050,CL0323; CL0163,no_clan; CL0381,CL0023,CL0398,no_clan; CL0357,CL0016; CL0103,CL0103,CL0058; CL0240,CL0240; CL0072,CL0159,no_clan,CL0076,CL0091; CL0058,CL0058; CL0307,CL0307,CL0307; CL0302,no_clan; CL0287,CL0202; no_clan,CL0323,no_clan,no_clan,CL0050,CL0050,CL0323; CL0178,CL0023,CL0329; CL0014,no_clan; CL0408,no_clan; CL0559,CL0063,no_clan; CL0128,CL0616,no_clan; CL0296,CL0063,CL0063; CL0528,CL0528; CL0222,CL0222; CL0039,CL0258; CL0483,CL0483; CL0668,CL0178; CL0323,CL0046,CL0046,CL0323,CL0050,CL0314,CL0314,CL0028; CL0020,CL0020,CL0020; no_clan,CL0575; no_clan,CL0322,no_clan; CL0381,CL0381; CL0103,no_clan,no_clan; CL0265,no_clan; CL0023,CL0020; CL0125,no_clan; CL0063,no_clan,no_clan; CL0268,CL0268; CL0094,CL0094,CL0094; no_clan,no_clan,no_clan,no_clan,no_clan,no_clan,no_clan,no_clan,no_clan; CL0179,CL0506; CL0267,CL0267,CL0101; CL0027,CL0219,CL0361,CL0219,CL0049; CL0058,CL0369,no_clan,CL0202; CL0021,CL0107; no_clan,CL0465; CL0052,CL0067,CL0067; CL0570,no_clan; CL0465,CL0465,CL0465,no_clan; CL0356,no_clan; CL0221,CL0221,CL0221,CL0221; CL0271,no_clan; no_clan,CL0039; no_clan,CL0042,CL0076; no_clan,CL0015; CL0275,CL0023; CL0202,CL0058; CL0219,CL0194,no_clan; CL0023,CL0071; CL0023,CL0023,no_clan,CL0123; CL0047,CL0047,CL0103; CL0307,CL0307; CL0023,CL0575,CL0437,CL0329,CL0437; no_clan,CL0010; no_clan,CL0390; no_clan,no_clan,no_clan,no_clan,CL0023; CL0328,no_clan; CL0334,CL0016; CL0063,CL0015; CL0015,CL0123; no_clan,CL0377; CL0015,CL0063; no_clan,no_clan,CL0219; CL0672,CL0126,CL0159; no_clan,CL0254,CL0085,CL0254; no_clan,CL0016; CL0125,no_clan,no_clan,CL0123; CL0384,CL0384; CL0196,CL0329; CL0221,CL0221,CL0221; CL0020,CL0159,CL0545; CL0378,CL0378; CL0186,CL0028; CL0088,no_clan; CL0023,no_clan,CL0110,no_clan; CL0361,CL0257; CL0063,CL0063,no_clan; CL0023,CL0604; CL0507,no_clan; CL0023,CL0671,CL0604; no_clan,no_clan,no_clan,no_clan,no_clan,CL0410,no_clan; CL0030,CL0030; CL0364,no_clan; CL0020,CL0020,no_clan,CL0289,no_clan,CL0023; CL0015,CL0016,CL0465; CL0009,no_clan; CL0059,CL0063,no_clan; CL0268,CL0369,CL0058,CL0369; CL0025,CL0329,no_clan; no_clan,no_clan,CL0361; CL0617,no_clan; CL0483,CL0179,CL0105,CL0105,no_clan,CL0127; CL0257,no_clan; no_clan,CL0013; no_clan,no_clan,CL0137,CL0137,no_clan; no_clan,CL0286; no_clan,CL0221,CL0416; CL0184,CL0172; CL0092,CL0010,CL0010; CL0459,CL0361; CL0221,CL0015; CL0042,no_clan,no_clan,no_clan; CL0402,CL0023; CL0236,no_clan; CL0015,CL0015,CL0507; no_clan,CL0439,CL0462; CL0063,CL0506,CL0506; CL0063,CL0034; CL0125,CL0125; CL0407,CL0198; no_clan,CL0145; CL0160,CL0160; CL0221,CL0221,CL0221,no_clan; CL0058,CL0264,no_clan,CL0058; CL0063,CL0110,CL0184,CL0028; CL0125,CL0507; CL0015,no_clan,CL0028; CL0105,CL0036,CL0036; CL0507,CL0063; no_clan,CL0063,CL0063; CL0009,CL0010,no_clan; CL0121,CL0126; CL0063,CL0035,no_clan; CL0023,CL0566,CL0442; CL0049,CL0023,CL0023,no_clan; CL0063,CL0063,CL0050; CL0507,CL0209; CL0063,CL0110; CL0020,CL0020,no_clan,no_clan,CL0020; CL0236,CL0236; CL0039,CL0085; CL0077,no_clan; no_clan,CL0159,CL0459; CL0029,CL0028; CL0023,no_clan,CL0023,no_clan; CL0103,CL0287,CL0202; no_clan,CL0377,CL0015; CL0020,CL0229; no_clan,CL0110,CL0208; CL0390,no_clan,CL0616; CL0016,CL0039,CL0258; CL0126,no_clan; CL0015,CL0058,no_clan,no_clan,CL0202; CL0516,CL0507; CL0172,CL0172,CL0172; CL0023,CL0161,CL0025,CL0025,CL0304; no_clan,no_clan,CL0609; CL0063,CL0506,no_clan; CL0015,CL0113; CL0012,CL0020; CL0381,CL0123; CL0036,CL0063,no_clan; CL0027,CL0219; no_clan,CL0021,CL0023,CL0671,no_clan; CL0020,CL0159,CL0545,CL0240; CL0123,CL0023,no_clan; CL0036,CL0034; CL0025,CL0329,no_clan,no_clan; no_clan,CL0527; CL0179,CL0105,no_clan; CL0613,no_clan; CL0029,CL0029,CL0031; CL0449,no_clan; no_clan,CL0376; CL0286,CL0279; CL0270,no_clan; CL0200,no_clan; CL0063,no_clan,CL0289,no_clan; CL0329,CL0677; CL0015,CL0035; CL0009,CL0015; CL0147,CL0147; CL0062,CL0062,CL0507; no_clan,CL0272,no_clan,no_clan; CL0020,CL0020,CL0020,CL0020,CL0020,CL0020,CL0020; CL0023,CL0181,CL0181,CL0115,no_clan; CL0280,CL0167; CL0063,no_clan,CL0042,CL0076; no_clan,no_clan,no_clan,CL0020; CL0328,CL0063; CL0125,CL0072,CL0072; CL0015,CL0058; CL0392,CL0167; CL0202,CL0202; CL0061,CL0125; CL0280,no_clan,no_clan,no_clan,CL0010; CL0108,CL0507; no_clan,CL0111,CL0061; CL0023,CL0196,CL0539,CL0539; no_clan,CL0023,no_clan,CL0023,no_clan; CL0061,CL0028; CL0049,CL0361,CL0257; CL0118,CL0039; no_clan,no_clan,CL0046,CL0046; CL0396,CL0513; CL0023,CL0465,CL0465,CL0465; no_clan,CL0337; CL0022,no_clan; CL0296,CL0063,CL0163; CL0465,CL0465,CL0465,CL0465,CL0015,CL0015,CL0015; CL0483,CL0071; CL0378,CL0314,CL0149,CL0149,CL0378,CL0149,CL0378,CL0149,CL0378,CL0314,CL0149,CL0149; CL0329,CL0229,CL0178; no_clan,CL0070; no_clan,CL0110,CL0015; CL0123,CL0040; no_clan,no_clan,no_clan,no_clan,CL0410,no_clan; no_clan,CL0027,no_clan; CL0063,CL0506; CL0070,CL0070; CL0028,CL0625; CL0344,no_clan,CL0332; CL0452,CL0452; CL0015,CL0077; no_clan,CL0118; CL0063,CL0106,no_clan; no_clan,CL0125; CL0061,no_clan,no_clan; CL0128,no_clan,no_clan,CL0016; CL0296,CL0063,CL0293; CL0261,CL0246; no_clan,CL0125,no_clan; CL0023,CL0023,CL0257,CL0123; no_clan,CL0257,CL0063,no_clan; CL0063,CL0667,no_clan,no_clan,CL0516; CL0099,no_clan; no_clan,CL0260,no_clan; CL0566,CL0566; CL0533,no_clan; CL0028,CL0046,CL0046,CL0046,CL0323,CL0050,CL0063,CL0063,CL0063,CL0063; CL0188,no_clan,CL0266; CL0015,CL0046,CL0046,CL0046,CL0323,CL0050,CL0063,CL0063,CL0149,CL0378,CL0314,CL0063; CL0059,CL0369; CL0029,CL0029,CL0200; CL0459,CL0459,CL0459; CL0061,CL0507; CL0125,CL0125,CL0172,no_clan; CL0036,no_clan,no_clan,CL0030; no_clan,CL0020,CL0020; no_clan,CL0128,no_clan,no_clan,CL0092; CL0280,CL0063; CL0062,CL0465; CL0323,CL0023,CL0020,CL0020,CL0020; CL0390,no_clan,CL0016; CL0190,no_clan; CL0063,no_clan,no_clan,CL0084; CL0323,CL0046,CL0046,CL0323,CL0314,CL0123,CL0063,CL0063; CL0077,CL0063; CL0280,CL0123; CL0061,no_clan; CL0026,CL0058,CL0369,CL0059,no_clan,CL0221,CL0416; CL0047,CL0103; CL0382,CL0382; CL0183,CL0183; CL0378,CL0314,CL0028; CL0032,CL0032; no_clan,CL0399; CL0013,no_clan,CL0465,CL0015; CL0113,CL0113,CL0063; CL0266,CL0209; CL0546,CL0058,no_clan,CL0465; CL0221,CL0154,CL0552; CL0172,no_clan; CL0029,CL0029,CL0021; no_clan,CL0670; CL0325,CL0063,no_clan,CL0085; CL0266,no_clan,CL0016; no_clan,CL0025; CL0058,CL0163; CL0314,CL0149,CL0378,CL0314,CL0149; no_clan,CL0031; CL0105,CL0036; CL0509,no_clan,no_clan,no_clan,no_clan; CL0123,CL0063; CL0448,no_clan; CL0062,CL0063,CL0062,CL0123; no_clan,CL0154,CL0020; CL0029,CL0088; CL0167,CL0167; CL0459,CL0459; CL0058,CL0058,CL0369; no_clan,no_clan,no_clan,CL0588; no_clan,no_clan,CL0266; CL0219,CL0194,CL0194; no_clan,no_clan,no_clan,CL0023,CL0177,CL0089; no_clan,CL0023,CL0575,CL0329,CL0437; CL0197,CL0197; CL0323,CL0046,CL0046,CL0323,CL0314,CL0063; CL0434,no_clan,CL0434,no_clan; CL0172,CL0023,no_clan; no_clan,CL0212,no_clan; CL0214,CL0023; CL0040,CL0458; CL0202,CL0210; CL0049,CL0049,CL0049,CL0049; CL0033,no_clan; CL0063,CL0028; CL0023,CL0023,CL0196,CL0539,CL0539,no_clan,no_clan,CL0023,no_clan,CL0023,CL0023,no_clan; no_clan,CL0241,CL0023,CL0241,CL0023; CL0103,CL0058,CL0369; CL0049,CL0049; no_clan,no_clan,CL0638,no_clan,CL0219; CL0034,no_clan,CL0364; CL0029,CL0323; no_clan,CL0129; no_clan,CL0303; CL0023,CL0181,CL0023; CL0392,CL0375,CL0016; CL0208,CL0167; CL0221,CL0040,CL0040; CL0111,no_clan,no_clan,no_clan,no_clan; no_clan,CL0361,CL0257; CL0004,no_clan; no_clan,CL0209; CL0072,CL0010; no_clan,CL0219,CL0426; CL0280,CL0021,CL0021,no_clan,CL0021; CL0198,CL0260,no_clan; CL0023,CL0062; CL0046,CL0046,CL0323,CL0314,CL0123,CL0063; no_clan,CL0172; CL0035,no_clan,CL0016; CL0021,CL0023,no_clan,CL0021; no_clan,no_clan,no_clan,CL0063,CL0426; no_clan,no_clan,CL0339; CL0300,CL0516; CL0395,CL0395; no_clan,CL0266,CL0409; CL0465,CL0465,CL0465,CL0465,CL0465,CL0135; CL0021,CL0040; CL0115,CL0115,CL0329; CL0036,no_clan,CL0257; CL0063,CL0516,CL0209,CL0209; CL0058,CL0015,CL0059; CL0158,CL0599,CL0103,CL0369; no_clan,CL0231,CL0020; CL0145,CL0209; CL0015,CL0429; CL0040,no_clan; no_clan,CL0025,CL0329,no_clan; no_clan,CL0062,no_clan,CL0025; CL0015,CL0004; CL0221,CL0221,no_clan; CL0325,CL0325,CL0063; CL0029,CL0016,no_clan; CL0090,CL0091; CL0111,CL0111; no_clan,no_clan,CL0665; CL0314,CL0149,CL0378,CL0314,CL0149,CL0378,CL0149,CL0378,CL0149,CL0378,CL0149; CL0293,no_clan; CL0021,CL0163; CL0020,CL0020,CL0020,CL0020; CL0016,CL0247,no_clan,no_clan; no_clan,CL0266,no_clan; CL0103,CL0015; CL0472,no_clan,CL0039,CL0258; CL0214,CL0220; CL0475,CL0221; CL0113,CL0016; CL0145,CL0266,no_clan; CL0055,CL0487; CL0023,CL0014; CL0208,CL0229; CL0330,no_clan; CL0014,CL0040; CL0099,CL0507; CL0378,CL0531,CL0314,CL0063; CL0015,CL0023; CL0145,CL0409; CL0023,CL0533; CL0483,CL0179,CL0105,CL0475,CL0475,CL0105; CL0014,CL0036; no_clan,CL0416; CL0029,CL0029,CL0023,CL0023; CL0052,CL0036,CL0036,no_clan,CL0344,CL0063; CL0016,CL0492; CL0507,CL0325,CL0063; no_clan,CL0021; CL0010,CL0010,no_clan,no_clan; CL0039,CL0492; no_clan,CL0465,CL0465; CL0015,CL0542,no_clan; CL0084,CL0465; CL0023,CL0229; CL0023,CL0220,no_clan; CL0483,CL0179,CL0105,CL0036,CL0597,CL0105; no_clan,CL0023,CL0229,CL0023; CL0159,CL0163; CL0459,CL0023,no_clan,CL0072,CL0266; CL0154,no_clan; CL0016,CL0016,CL0304; CL0159,CL0159,CL0015; CL0025,no_clan; no_clan,CL0466; CL0077,no_clan,CL0533; CL0364,CL0014,CL0179,CL0123,CL0179,no_clan,no_clan,CL0399; CL0021,CL0163,CL0257; CL0661,no_clan; CL0192,CL0039; CL0123,CL0409; no_clan,CL0029,CL0015; CL0617,CL0617; CL0058,CL0159; CL0314,CL0149,CL0378,CL0531,CL0314,CL0063; CL0021,CL0021,CL0021,CL0021; CL0063,CL0063,CL0149,CL0378,CL0314,CL0063,CL0507; CL0040,CL0040,no_clan; no_clan,CL0240; CL0012,no_clan; no_clan,CL0060,CL0060; CL0046,CL0046,CL0046,CL0323,CL0050,CL0063,CL0149,CL0378,CL0314,CL0063; CL0214,CL0172; CL0378,CL0531,CL0314,CL0149,CL0378,CL0314,CL0149,CL0378,CL0028; CL0265,CL0361; CL0295,CL0295,CL0295; CL0015,CL0184; CL0219,CL0261; CL0062,CL0015,CL0015; no_clan,CL0109; CL0029,CL0390; CL0369,no_clan; no_clan,CL0361; CL0378,CL0149,CL0314,CL0149,CL0149; CL0123,CL0229; CL0407,CL0407; CL0527,CL0023; CL0039,CL0039,no_clan; no_clan,CL0178; no_clan,CL0221,CL0221; no_clan,CL0232; CL0034,CL0099; no_clan,CL0023,CL0123; CL0023,CL0023,CL0196,CL0539,CL0539; CL0023,CL0671,CL0126; CL0268,CL0016; CL0086,CL0086; CL0296,CL0063,no_clan,CL0266,no_clan; CL0015,CL0016; CL0413,no_clan; CL0266,CL0266,CL0113; CL0364,CL0014; CL0266,CL0266; CL0063,CL0126,no_clan; CL0509,no_clan; CL0063,CL0056; CL0356,CL0356,no_clan,CL0266,CL0266; CL0063,CL0063,CL0534; no_clan,no_clan,CL0015,CL0507; CL0125,CL0023; no_clan,CL0330,no_clan; CL0172,CL0172,no_clan; CL0061,CL0029; CL0036,CL0127; CL0149,CL0378,CL0149; no_clan,CL0023,CL0671; CL0507,CL0028; CL0648,CL0209; CL0063,no_clan,no_clan,CL0063,no_clan,no_clan,CL0172,CL0497; CL0224,CL0290,CL0023,CL0036,CL0603; CL0064,no_clan; CL0061,CL0063; no_clan,CL0383,CL0123,CL0040; CL0062,CL0099; CL0021,CL0023; CL0188,CL0188,CL0188,CL0188; CL0507,CL0221,CL0221; CL0266,CL0063; CL0029,CL0015; CL0220,no_clan; CL0015,CL0507,no_clan; CL0223,CL0465,CL0465,CL0465,CL0465; CL0183,CL0025,CL0025,CL0304; CL0219,CL0219; CL0123,CL0304; CL0154,CL0020,CL0016,CL0016; CL0023,CL0023,CL0023,no_clan,no_clan,no_clan; CL0264,CL0186,CL0186; CL0025,CL0304; CL0229,CL0125; CL0408,CL0465,CL0465,CL0465,CL0465,CL0465,CL0465,CL0465,CL0465; no_clan,no_clan,no_clan,CL0067; CL0046,CL0046,CL0046,CL0323,CL0050; CL0023,CL0266,CL0010; CL0058,no_clan,CL0301,CL0159,CL0015; CL0059,no_clan; CL0175,no_clan; CL0063,CL0323; CL0063,CL0016,CL0172; no_clan,no_clan,CL0015; CL0143,CL0268; CL0154,CL0154; no_clan,CL0190; CL0229,CL0229,CL0125; no_clan,CL0391; CL0475,CL0238; no_clan,CL0020,no_clan,no_clan; CL0172,no_clan,no_clan,CL0323; CL0378,CL0314,CL0149,CL0378,CL0314,CL0149,CL0378,CL0531,CL0314,CL0149,CL0028; CL0323,CL0046,CL0046,CL0323,CL0050,CL0314,CL0123,CL0063,CL0063; no_clan,no_clan,no_clan,CL0219; CL0020,CL0123; CL0062,CL0502,CL0029; CL0023,CL0063,no_clan; CL0023,CL0023,CL0588; CL0021,no_clan,no_clan; CL0334,CL0334; CL0280,no_clan; CL0116,no_clan; CL0034,CL0286; no_clan,no_clan,no_clan,no_clan,no_clan,no_clan,no_clan; CL0172,CL0202; no_clan,CL0366; CL0465,CL0384; CL0418,CL0016; CL0266,CL0128; CL0236,CL0023,CL0023,CL0023; CL0023,CL0261; CL0110,CL0507; CL0198,CL0198,CL0260,no_clan; CL0364,CL0035,no_clan; CL0303,CL0684,no_clan; CL0020,CL0020,CL0507; CL0296,CL0063,CL0507; CL0292,CL0292; CL0507,CL0063,CL0063,no_clan; CL0076,CL0076; no_clan,CL0231,CL0099; CL0020,CL0020,CL0020,CL0020,CL0020,CL0020,CL0020,CL0020; no_clan,CL0050; no_clan,no_clan,CL0063,CL0015; CL0323,CL0046,CL0046,CL0323,CL0314; CL0046,CL0046,CL0323,CL0050,CL0063,CL0314; CL0023,CL0020,CL0020,CL0020; CL0110,no_clan; CL0030,CL0030,CL0030,CL0030; CL0161,CL0161,CL0025,CL0025,CL0304; CL0004,CL0059,CL0059,no_clan; CL0167,CL0065,CL0065; CL0023,no_clan,CL0110; CL0205,no_clan; no_clan,CL0078,CL0021,CL0459; CL0151,CL0378; CL0063,CL0403; no_clan,CL0552,CL0552; CL0221,no_clan; CL0092,CL0092; CL0465,CL0465,CL0465,CL0465,CL0465,CL0465,CL0465,CL0465,CL0465,CL0465,CL0465; CL0408,CL0020,CL0020,CL0020,CL0020,CL0020,CL0020; CL0208,CL0023; CL0125,CL0219; CL0028,CL0241,CL0241,CL0023; CL0010,CL0542,no_clan; no_clan,CL0254,CL0254,CL0591; CL0378,CL0149,CL0149,CL0378,CL0314,CL0149,CL0378,CL0149,CL0149,CL0149; no_clan,no_clan,CL0364; CL0023,CL0181,CL0023,CL0181; no_clan,no_clan,CL0125,CL0246,CL0246; CL0378,CL0507; no_clan,CL0137; CL0266,no_clan,CL0123; CL0010,no_clan; CL0229,no_clan,CL0023,CL0023,CL0023; CL0589,no_clan; CL0649,CL0649,CL0649,CL0178; CL0023,CL0437,no_clan; CL0113,CL0177; CL0020,CL0020,no_clan,CL0016; CL0040,CL0094,no_clan; CL0015,CL0287,CL0202; CL0507,CL0020,CL0020; CL0010,CL0003,CL0266; no_clan,no_clan,no_clan,CL0182; CL0214,no_clan,CL0072,CL0023; CL0652,no_clan; no_clan,CL0266; CL0202,CL0159,CL0058; CL0266,no_clan,no_clan; CL0186,CL0020; no_clan,no_clan,no_clan,no_clan,CL0363,no_clan,no_clan; CL0029,CL0029,no_clan; no_clan,CL0635; CL0349,CL0063; CL0105,no_clan; CL0063,CL0172,CL0015; no_clan,CL0147; CL0099,CL0063; CL0260,no_clan,no_clan,CL0260,no_clan,no_clan; CL0059,CL0059,CL0016; CL0141,CL0141,no_clan,no_clan; CL0036,CL0059; no_clan,no_clan,CL0039,CL0258; CL0516,CL0063; CL0023,no_clan,CL0021,CL0202; CL0030,CL0465,CL0465; CL0159,CL0163,no_clan; CL0671,CL0023; no_clan,CL0266,CL0186; no_clan,no_clan,no_clan,CL0028; no_clan,CL0093; CL0124,CL0466,CL0466; CL0046,CL0046,CL0015; no_clan,CL0113; CL0483,CL0179,CL0105,no_clan,no_clan; CL0063,CL0063,CL0067; CL0317,no_clan; CL0066,CL0066; CL0063,CL0070,CL0070; CL0034,CL0507; CL0229,CL0084; CL0023,CL0023,CL0071; CL0208,CL0016,CL0016,CL0016,CL0040,CL0458; CL0179,CL0123,CL0179; CL0209,no_clan; CL0009,CL0390; CL0046,CL0149,CL0378,CL0063; CL0147,CL0023,CL0604; CL0035,no_clan,CL0023; CL0511,CL0221; CL0016,CL0214,CL0573; CL0123,CL0390,CL0029,no_clan,no_clan; CL0028,CL0062,CL0062; no_clan,CL0261; CL0072,CL0125; CL0023,CL0023,CL0671; CL0072,CL0072,CL0072,CL0072; no_clan,CL0104,CL0077,CL0277; CL0092,CL0092,no_clan; CL0061,CL0517; CL0007,CL0007,CL0007,CL0007,CL0007; CL0290,no_clan; CL0063,no_clan,CL0137,no_clan; no_clan,CL0058,no_clan; CL0193,CL0193; CL0364,CL0035; CL0268,CL0268,no_clan,no_clan; CL0378,CL0314,CL0063,CL0063; CL0172,CL0497,no_clan; CL0029,CL0016; CL0023,CL0061,CL0061; CL0402,CL0023,CL0671,CL0023; no_clan,CL0238,CL0276; CL0325,CL0063,no_clan; CL0221,CL0266; CL0208,CL0507; CL0063,CL0106,CL0106; no_clan,no_clan,CL0034,CL0034; CL0116,CL0116; CL0178,CL0039,CL0023; CL0072,CL0129; CL0319,CL0021; CL0266,CL0295; CL0051,CL0016,CL0209; CL0329,CL0329,CL0677; CL0059,CL0016; CL0229,no_clan; CL0464,CL0049; CL0214,CL0072; CL0270,CL0270; CL0020,CL0212; CL0123,CL0020; CL0034,CL0015; CL0126,CL0186; CL0328,CL0004; no_clan,no_clan,CL0507; CL0465,CL0465,no_clan,CL0063; CL0104,CL0104,CL0507; CL0021,CL0021; CL0063,CL0516; no_clan,CL0012; CL0267,no_clan; CL0023,CL0072; CL0328,CL0091; CL0465,CL0465,no_clan; CL0059,CL0059,CL0059; CL0221,CL0229; CL0034,CL0377,CL0028; CL0033,CL0033; CL0154,CL0154,CL0154,CL0154; CL0063,CL0023; no_clan,CL0078; CL0585,CL0585; CL0669,CL0023,no_clan; CL0336,no_clan; no_clan,CL0382,no_clan; CL0332,CL0023,CL0671,CL0023; CL0184,CL0184; no_clan,CL0110,CL0034; CL0094,CL0040,CL0458; CL0027,CL0219,CL0361; CL0063,CL0603,CL0063; CL0433,no_clan; CL0108,CL0108,no_clan,CL0023; CL0016,CL0573; CL0006,CL0123; CL0378,CL0149,CL0378,CL0314,CL0149,CL0378,CL0314,CL0149,CL0149,CL0314,CL0149,CL0378; CL0003,CL0072,CL0016; CL0507,CL0062; no_clan,no_clan,CL0580,CL0198,CL0541,CL0266,no_clan; no_clan,CL0622; CL0092,CL0507; no_clan,CL0080,no_clan,CL0507; CL0617,CL0617,no_clan; CL0065,CL0065,no_clan; CL0014,CL0036,CL0036; CL0245,no_clan; no_clan,no_clan,CL0110; CL0377,CL0028; CL0101,no_clan; CL0028,CL0023; no_clan,CL0179; no_clan,CL0039,CL0129; no_clan,CL0097; CL0465,CL0465,CL0384; no_clan,CL0600; no_clan,CL0364,no_clan; CL0188,CL0188,CL0220; no_clan,no_clan,no_clan,no_clan,CL0137; no_clan,no_clan,CL0552; CL0143,no_clan; CL0020,CL0015; CL0015,CL0108; no_clan,CL0023,CL0671,CL0126; CL0063,CL0029; no_clan,CL0219,CL0194,no_clan; no_clan,no_clan,CL0226; no_clan,no_clan,no_clan,no_clan,CL0014; no_clan,CL0265; CL0154,CL0154,no_clan; CL0003,CL0072; CL0061,CL0061,CL0061; CL0378,CL0314,CL0149; CL0202,CL0058,CL0159,CL0103; CL0114,CL0023; CL0265,CL0265; CL0123,CL0010,no_clan,CL0072; CL0118,CL0230,CL0023,CL0023,CL0013; CL0025,CL0025,CL0304,no_clan; no_clan,CL0208,CL0596; CL0409,no_clan; CL0672,CL0126,CL0020; CL0159,no_clan; CL0015,CL0264; CL0390,CL0023,CL0023,CL0537; CL0020,CL0020,CL0020,CL0099; no_clan,CL0042; CL0295,CL0063; no_clan,CL0058; no_clan,CL0059; no_clan,no_clan,CL0179; CL0188,CL0409,no_clan; CL0378,CL0149,CL0314,CL0149; CL0145,CL0006,CL0010; no_clan,no_clan,CL0014; CL0023,no_clan,CL0023; CL0078,CL0021; CL0025,CL0329; CL0020,CL0159; CL0378,CL0314,CL0149,CL0378,CL0149,CL0149; CL0382,CL0382,CL0023,CL0465; CL0507,CL0025,CL0025,CL0304; CL0507,CL0288; CL0063,CL0106,CL0039; CL0103,CL0059,no_clan,no_clan; CL0275,no_clan,CL0023; CL0378,CL0149,CL0378,CL0149,CL0378,CL0149,CL0149,CL0149; CL0149,CL0378,CL0314,CL0149,CL0149,CL0378,CL0314,CL0149,CL0378,CL0314,CL0149,CL0378,CL0149; CL0264,CL0186; CL0364,CL0364; CL0241,CL0023,CL0241,CL0023,CL0409; CL0465,CL0465,CL0465,CL0465,CL0465,CL0465,CL0465,CL0465,CL0063; CL0149,CL0378,CL0063; CL0123,CL0123,CL0219; CL0040,CL0325,CL0063; CL0058,CL0369,CL0066; CL0035,no_clan,CL0015,no_clan; CL0167,CL0409; CL0028,CL0031; no_clan,CL0296,CL0063; CL0023,CL0318; CL0007,CL0007,CL0007; CL0585,no_clan,CL0123; CL0275,CL0023,no_clan; CL0063,CL0046,CL0046,CL0050,CL0123,CL0063,CL0028; no_clan,CL0465,CL0384; no_clan,CL0076; CL0507,CL0378,CL0531; CL0020,CL0020,CL0020,CL0020,CL0020; CL0126,no_clan,no_clan; CL0023,CL0671,CL0671,CL0023,CL0671,CL0023,CL0023,CL0671; CL0123,CL0272; CL0009,no_clan,CL0159; CL0208,CL0023,no_clan,CL0021; no_clan,no_clan,CL0006,CL0016,no_clan; CL0015,CL0238; CL0051,CL0015; CL0007,CL0007; CL0046,CL0046,no_clan; no_clan,CL0137,no_clan,CL0046,CL0046,CL0046,CL0323,CL0050,CL0063,CL0063,CL0063; CL0486,CL0077,CL0233,no_clan,no_clan; CL0220,no_clan,no_clan,no_clan; CL0208,CL0208; CL0260,no_clan; CL0020,CL0163,no_clan; CL0063,CL0125; CL0058,CL0369,no_clan,CL0202,CL0202,CL0031; CL0141,CL0121,CL0126; CL0390,no_clan; CL0067,CL0067,no_clan; no_clan,no_clan,CL0021,CL0023,CL0671; CL0644,CL0322,CL0322; CL0034,no_clan,CL0507; no_clan,CL0128,no_clan,no_clan; CL0063,CL0158; CL0603,CL0063,CL0023; CL0465,CL0465,CL0465,CL0465,CL0465,CL0465,no_clan; no_clan,no_clan,no_clan,CL0018; CL0378,CL0149; CL0016,CL0172; no_clan,CL0437; CL0046,CL0046,no_clan,no_clan; CL0046,CL0046,CL0046,CL0323,CL0050,CL0063,CL0063,CL0028; CL0023,CL0023,CL0015; CL0123,no_clan,CL0266,no_clan; CL0103,no_clan,no_clan,no_clan; CL0587,CL0020,CL0020; CL0015,CL0036; no_clan,CL0078,CL0021; CL0029,CL0323,CL0050; CL0108,CL0108,no_clan,CL0023,CL0063,no_clan; CL0108,CL0108,no_clan,no_clan,CL0063; CL0023,CL0181,CL0181,CL0023,CL0181,CL0507,no_clan; CL0221,CL0101; CL0040,CL0257; CL0475,CL0475; CL0507,CL0031,CL0007,no_clan; CL0036,CL0118,no_clan; no_clan,CL0202,no_clan; CL0378,CL0149,CL0378,CL0149,CL0378,CL0314,CL0028; CL0378,CL0378,CL0378; CL0584,CL0584,CL0584; CL0323,CL0046,CL0046,CL0323; CL0137,CL0023; CL0330,CL0330; CL0023,CL0186; CL0289,no_clan; no_clan,CL0486; no_clan,CL0023,no_clan,no_clan,CL0020; CL0123,CL0219; CL0062,CL0502; no_clan,CL0063,no_clan; CL0103,CL0059; CL0023,CL0040,CL0458; CL0294,CL0659; no_clan,CL0026,CL0026,CL0026; CL0172,CL0172,CL0172,CL0172,CL0110,CL0110; CL0408,CL0020,CL0020,CL0020,CL0020,CL0020; CL0356,CL0356,no_clan,no_clan; CL0378,no_clan; CL0123,CL0016,CL0016; CL0465,CL0465,CL0465,CL0465,CL0465,CL0465,CL0465; CL0266,CL0266,CL0266; CL0546,no_clan,no_clan; CL0408,CL0465,CL0465,CL0465; CL0151,no_clan; CL0039,CL0039,CL0258; CL0105,CL0149,no_clan,CL0254,CL0254,CL0591; no_clan,CL0552; CL0228,no_clan; CL0061,CL0058; no_clan,no_clan,no_clan,CL0137; CL0015,CL0036,CL0158; CL0507,CL0015; CL0115,CL0028,no_clan
Aspergillus niger	1208	814	PF08240,PF00107; PF00732,PF05199; PF00153,PF00153,PF00153; PF00270,PF00271; PF14226,PF03171; PF00501,PF13193; PF07690,PF07690; PF00664,PF00005,PF00664,PF00005; PF07732,PF00394,PF07731; PF00005,PF00664,PF00005; PF00933,PF01915,PF14310; PF00501,PF07993; PF14510,PF00005,PF01061,PF06422,PF00005,PF01061; PF01565,PF08031; PF00389,PF02826; PF00176,PF00271; PF02558,PF08546; PF12796,PF12796; PF00076,PF00076; PF02776,PF00205,PF02775; PF05378,PF01968,PF02538; PF02737,PF00725; PF02129,PF08530; PF00330,PF00694; PF01494,PF07976; PF01794,PF08022,PF08030; PF01699,PF01699; PF00350,PF01031; PF00108,PF02803; PF00109,PF02801,PF16197,PF00698,PF14765,PF13602,PF08659; PF03446,PF14833; PF00083,PF00083; PF01546,PF07687; PF00128,PF08323; PF08407,PF01644; PF00199,PF06628; PF00173,PF01070; PF17678,PF07971; PF02771,PF02770,PF00441; PF03198,PF07983; PF00069,PF00069; PF00349,PF03727; PF01301,PF10435,PF13363,PF13364,PF13364; PF03765,PF00650; PF11915,PF11915; PF02463,PF06470; PF00091,PF03953; PF00172,PF04082; PF13344,PF13242; PF01565,PF02913; PF00251,PF08244; PF14558,PF06011; PF06738,PF12821; PF04444,PF00775; PF13249,PF13243; PF00109,PF02801,PF16197,PF00698,PF14765,PF08242,PF00107,PF08659; PF13417,PF00043; PF00270,PF00271,PF13959; PF17681,PF04130; PF04193,PF04193; PF00109,PF02801,PF16197,PF00698,PF14765,PF08242,PF13602,PF08659; PF01398,PF13012; PF13086,PF13087; PF16884,PF00107; PF02798,PF00043; PF00933,PF01915,PF07691,PF14310; PF00137,PF00137; PF12708,PF12708; PF01408,PF02894; PF18325,PF18314,PF00109,PF02801,PF01648; PF00970,PF00175; PF09298,PF01557; PF00153,PF00153; PF00067,PF00067; PF16209,PF13246,PF16212; PF00005,PF00005; PF00290,PF00291; PF00955,PF00955; PF00109,PF02801,PF16197,PF00698,PF14765,PF08242,PF08659; PF00618,PF00617; PF01168,PF14031; PF00199,PF06628,PF18011; PF02366,PF02815,PF16192; PF00109,PF02801; PF00056,PF02866; PF12796,PF13857; PF07992,PF02852; PF00128,PF09260; PF00364,PF00198; PF00122,PF13246,PF00689; PF00173,PF00970,PF00175; PF00752,PF00867; PF14551,PF17207,PF00493,PF17855; PF04616,PF17851; PF02746,PF13378; PF00134,PF02984; PF00076,PF00076,PF00076; PF05195,PF00557; PF00664,PF00005; PF00109,PF02801,PF16197,PF00698,PF14765,PF08659,PF00668,PF00501,PF00550,PF07993; PF00690,PF00122,PF00702,PF00689; PF13793,PF14572; PF00144,PF11954; PF00561,PF08386; PF16891,PF00149; PF01144,PF01144; PF00226,PF01556,PF00684; PF01794,PF08030; PF00982,PF02358; PF00206,PF10397; PF11815,PF01734; PF00109,PF02801,PF16197,PF00698,PF14765,PF08659; PF10433,PF03178; PF00005,PF01061,PF06422,PF00005,PF01061; PF04675,PF01068,PF04679; PF13409,PF13410; PF07885,PF07885; PF01794,PF08022; PF01210,PF07479; PF02403,PF00587; PF00753,PF14863,PF14864; PF03917,PF03199; PF02826,PF02826; PF04851,PF00271; PF01232,PF08125; PF00081,PF02777; PF00675,PF05193,PF16187; PF16656,PF00149,PF14008; PF00133,PF08264; PF00690,PF00122,PF00702; PF13323,PF12349,PF00368; PF00931,PF13424,PF13424,PF13424,PF13424,PF13424; PF16450,PF00004,PF17862; PF13802,PF01055; PF03737,PF03737; PF00890,PF02910; PF00498,PF00069; PF01554,PF01554; PF03463,PF03464,PF03465; PF00675,PF05193; PF00370,PF02782; PF01193,PF01000; PF03435,PF16653; PF16073,PF00109,PF02801,PF00698,PF14765,PF00550,PF00550,PF00975; PF08390,PF03798; PF08531,PF05592,PF17389,PF17390; PF08142,PF04950; PF00456,PF02779; PF00388,PF00387; PF00005,PF12848,PF00005; PF00271,PF03368,PF00636,PF00636; PF16073,PF08354,PF17951,PF13452,PF01575,PF00698; PF00009,PF03144,PF14492,PF03764,PF00679; PF01624,PF05192,PF00488; PF13850,PF07970; PF00390,PF03949; PF00173,PF00487; PF17900,PF01433,PF11838; PF00350,PF01031,PF02212; PF13967,PF14703,PF02714; PF00690,PF00122,PF13246,PF00689; PF01379,PF03900; PF00005,PF01061; PF01154,PF08540; PF00181,PF03947; PF04183,PF06276; PF02190,PF00004,PF05362; PF00501,PF00550,PF00668,PF00550,PF00668; PF11710,PF11970; PF17168,PF16335,PF08760; PF10436,PF02518; PF00355,PF00848,PF00848; PF00875,PF03441; PF00749,PF03950; PF08740,PF00004; PF01799,PF00941,PF03450,PF01315,PF02738; PF00190,PF00190; PF00403,PF00403,PF00403,PF00122,PF00702; PF03104,PF00136,PF14260; PF16499,PF16499,PF17801; PF01014,PF01014; PF01202,PF01487,PF08501; PF00347,PF00347; PF00122,PF00702; PF00333,PF03719; PF00501,PF00550,PF00975; PF00004,PF00004; PF00180,PF00857; PF14845,PF00728; PF00044,PF02800; PF05922,PF00082; PF02518,PF00072; PF12763,PF12763; PF13774,PF00957; PF00171,PF00171; PF13967,PF14703,PF02714,PF12621; PF06068,PF17856; PF02779,PF02780; PF00004,PF17862; PF00004,PF16193,PF12002; PF17828,PF16073,PF08354,PF17951,PF13452,PF01575,PF00698; PF03835,PF10403,PF10404,PF10405; PF00512,PF02518,PF00072; PF00027,PF00027; PF00487,PF00173; PF18325,PF18314,PF00109,PF02801; PF08156,PF01798; PF02878,PF02879,PF02880; PF11754,PF11754; PF10337,PF10334; PF00501,PF00501; PF00135,PF00135; PF00258,PF00667,PF00175; PF08801,PF03177; PF02874,PF00006; PF04563,PF04561,PF04565,PF04566,PF04567,PF00562,PF04560; PF00271,PF04408,PF07717; PF01061,PF06422,PF00005,PF01061; PF00501,PF00550,PF07993; PF05378,PF01968,PF06032; PF03721,PF03721,PF00984,PF03720; PF03807,PF14748; PF10348,PF10355; PF00022,PF00022; PF04677,PF04676; PF09364,PF03894,PF09363; PF00888,PF10557; PF00668,PF00501,PF00550,PF00668; PF15801,PF00557; PF00174,PF03404,PF00173,PF00970,PF00175; PF00067,PF00258,PF00667; PF05729,PF12796; PF16177,PF00501,PF13193; PF08241,PF08498; PF10602,PF01399; PF00004,PF17871,PF07724,PF10431; PF12796,PF12796,PF12796; PF11051,PF11051; PF00512,PF02518; PF00817,PF11799; PF01926,PF16897,PF02824; PF03446,PF00393; PF01447,PF02868; PF07529,PF00176,PF00271; PF00478,PF00571; PF00289,PF02786,PF02785,PF00364,PF08326,PF01039; PF00009,PF00679,PF06421,PF04997,PF00623,PF04983,PF05000,PF04998; PF00415,PF00415; PF00069,PF07690; PF01502,PF01503,PF00815; PF16746,PF16016; PF13365,PF12812,PF12812; PF00063,PF03142,PF08766; PF03659,PF03659; PF02786,PF02787,PF02786; PF01266,PF00355; PF02838,PF00728; PF16205,PF00366; PF16499,PF17801; PF02969,PF07571; PF16134,PF11732,PF11262; PF08645,PF13671; PF00018,PF00618,PF00617; PF16209,PF00122,PF13246,PF16212; PF02629,PF00549; PF13426,PF00512,PF02518,PF00072; PF14700,PF00940; PF16073,PF00109,PF02801,PF16197,PF00698; PF00109,PF02801,PF00698,PF14765,PF13602,PF08659; PF02874,PF00006,PF00306; PF12722,PF12722; PF00289,PF02786,PF02785,PF00682,PF02436,PF00364; PF03876,PF08292; PF18553,PF01409; PF17168,PF16335,PF08760,PF10360; PF10337,PF13515; PF13393,PF03129; PF04991,PF04082; PF00310,PF04898,PF01645,PF01493,PF14691,PF07992; PF03473,PF00111; PF00916,PF01740; PF00703,PF18368; PF16399,PF13086,PF13087; PF07728,PF17867,PF17865,PF07728,PF17867,PF07728,PF07728,PF17867; PF02259,PF00454; PF01591,PF00300,PF00780,PF10366,PF10367,PF08539; PF13191,PF14630; PF00013,PF00013; PF00621,PF15405,PF00780; PF12937,PF12014; PF08068,PF01509,PF16198,PF01472; PF16420,PF00899; PF00587,PF03129,PF09180; PF02213,PF00266; PF02359,PF00004,PF17862,PF00004; PF00850,PF09757; PF03908,PF00004,PF08542; PF00013,PF00013,PF00013,PF00013,PF00013; PF02727,PF02728,PF01179; PF00168,PF00632; PF17675,PF04111; PF00677,PF00677; PF00109,PF02801,PF00698,PF14765,PF08242,PF13602,PF08659; PF00163,PF01479; PF04928,PF01909,PF04926; PF00412,PF00412,PF00620; PF01423,PF00009; PF04263,PF04265; PF13360,PF07774; PF01363,PF11464; PF13758,PF12927; PF07690,PF02541; PF00899,PF14732; PF01571,PF08669; PF03733,PF01699; PF18151,PF02204; PF12409,PF00122,PF00702; PF11935,PF11935; PF07992,PF04324,PF03460,PF01077,PF13806; PF00682,PF08502; PF11894,PF00888,PF10557; PF01266,PF16901; PF16177,PF00501; PF16573,PF16575,PF06807; PF02844,PF01071,PF02843,PF00586,PF02769; PF15924,PF00534; PF12138,PF12138; PF08069,PF00312; PF16892,PF16893,PF12738; PF02854,PF02847; PF00723,PF00686; PF13589,PF01119,PF16413; PF07923,PF11882,PF11882; PF00989,PF00512,PF02518,PF00072; PF02686,PF05277; PF15277,PF09763; PF02016,PF17676; PF00226,PF16717; PF16988,PF04157; PF00587,PF03129; PF10344,PF10293,PF10305,PF10347,PF10359,PF10351,PF10351; PF02417,PF02417; PF03104,PF00136,PF08490; PF08622,PF17187; PF08241,PF12589; PF18262,PF03483,PF03484,PF17759; PF16209,PF16212; PF01202,PF08501; PF00814,PF00814; PF14438,PF06741; PF14844,PF02138; PF07792,PF08616; PF00076,PF14327,PF14304; PF00082,PF01483; PF13561,PF01522; PF00792,PF00613,PF00454,PF00454; PF03619,PF03619; PF13638,PF17216,PF17849,PF00773,PF17215; PF03031,PF12799; PF08647,PF13920; PF03731,PF02735,PF08785; PF04129,PF01266; PF04212,PF00004,PF09336; PF00176,PF00271,PF14773; PF14555,PF00789; PF14604,PF00169; PF01791,PF02598; PF02798,PF00043,PF00647; PF00009,PF03144; PF02550,PF13336; PF06418,PF00117; PF17184,PF04179; PF00443,PF12030; PF00009,PF14492; PF15044,PF13236,PF12807,PF13424; PF00085,PF13848,PF00085; PF10644,PF14881; PF00067,PF00258,PF00667,PF00175; PF16661,PF10996,PF07521,PF13299; PF00501,PF00668,PF00501,PF00668,PF00501,PF00668,PF00501,PF00668,PF00501; PF12796,PF12796,PF03009; PF00307,PF00307,PF08726; PF00804,PF05739; PF03114,PF14604; PF09416,PF18141,PF13086,PF13086,PF13087; PF17849,PF00773,PF17877; PF00270,PF02889,PF00270,PF02889; PF03986,PF03987; PF00004,PF08542; PF01266,PF01571,PF08669; PF00270,PF00271,PF09369; PF12922,PF12717; PF18558,PF08242,PF00975; PF13589,PF01119,PF08676; PF09747,PF09747; PF00109,PF02801,PF00698,PF14765,PF08659,PF00550; PF18158,PF02770,PF00441; PF03648,PF07488,PF07477; PF00013,PF00013,PF00013; PF00109,PF02801,PF16197,PF00698,PF14765,PF00107,PF08659; PF05470,PF05470,PF01399; PF05222,PF01262,PF12769,PF02233; PF00352,PF00352; PF03871,PF01191; PF12999,PF12999,PF13015; PF07973,PF00587,PF03129; PF10513,PF13832; PF00266,PF03476,PF03473; PF04124,PF04124; PF00027,PF01734; PF13339,PF08164; PF15402,PF08317; PF05529,PF18035; PF13561,PF01494,PF07976; PF00988,PF00117,PF02786,PF02787,PF02786,PF02142,PF02729,PF00185; PF16863,PF01055; PF00763,PF02882,PF01268; PF14632,PF14641,PF14639,PF14635,PF14633; PF17172,PF17171; PF11841,PF04727,PF16457; PF08351,PF05127,PF13718,PF13725; PF02492,PF07683; PF01805,PF01805,PF12230; PF01624,PF05188,PF05192,PF05190,PF00488; PF01008,PF01008; PF01490,PF01490; PF00071,PF08356,PF08355,PF00071; PF00867,PF18380; PF12828,PF00787,PF12825,PF02475; PF01494,PF01494,PF07976; PF16450,PF00004; PF00009,PF03143; PF02935,PF04762,PF04762; PF00501,PF00550,PF00668; PF03676,PF03676,PF00133,PF08264; PF01040,PF11951; PF01773,PF07662; PF16983,PF16983; PF01728,PF11861,PF07780; PF00439,PF00439,PF17035; PF01137,PF05189; PF05008,PF12352; PF13041,PF17207,PF00493,PF17855; PF00025,PF00025; PF08613,PF08613; PF01602,PF08752,PF16381; PF00289,PF02786,PF02785,PF00364; PF03636,PF03632; PF00004,PF09079; PF04072,PF13621; PF00083,PF00083,PF00076; PF02919,PF01028,PF14370; PF14555,PF13899; PF02881,PF00448,PF02978; PF11693,PF11937; PF00009,PF00679; PF17004,PF08492; PF00501,PF00668,PF00668,PF00501,PF00668,PF00501,PF00668,PF00501,PF00550; PF00168,PF00168,PF02666; PF01591,PF00300; PF00085,PF00085,PF07749; PF04757,PF13923; PF16418,PF16417,PF16415,PF12842,PF04054; PF17800,PF00254,PF00069,PF00069; PF00682,PF02487,PF07859,PF07859; PF00611,PF00018; PF04099,PF04099; PF03810,PF08506,PF03378; PF00696,PF04768,PF01118; PF00622,PF10607; PF18018,PF04042,PF13302; PF03105,PF12796,PF03009; PF12796,PF03009; PF00005,PF01061,PF06422,PF01061; PF00266,PF00266; PF05773,PF00069,PF00069,PF00069,PF13393,PF12745; PF05192,PF00488; PF00004,PF00004,PF17862; PF01873,PF02020; PF05495,PF14599; PF12257,PF00610; PF11817,PF07919; PF12763,PF12761; PF13878,PF13880; PF09359,PF02656,PF01323; PF00454,PF00176; PF03462,PF00472; PF04841,PF04840; PF14551,PF17207,PF00493,PF17855,PF18263; PF01459,PF01459; PF00610,PF00620; PF10358,PF14611; PF13688,PF00200; PF02537,PF02537; PF01388,PF00628,PF02373,PF02928,PF08429; PF16004,PF00009,PF03764,PF00679; PF00501,PF00668,PF00668,PF00501,PF00668,PF00501,PF00668,PF00501,PF00668; PF02668,PF13419; PF08766,PF02201; PF00063,PF01843; PF05222,PF00443; PF01213,PF01213,PF08603; PF00226,PF11875; PF02629,PF00549,PF00285; PF05178,PF12936; PF03849,PF18307; PF03639,PF17652; PF00479,PF02781; PF12754,PF17183; PF04428,PF01633; PF00628,PF07500,PF07744; PF02898,PF02898,PF00258; PF00903,PF00903; PF00168,PF10540; PF10017,PF03781; PF08700,PF16528; PF00501,PF00550,PF00668,PF00501,PF00550,PF00668; PF00501,PF13193,PF00550,PF07993; PF00931,PF17874,PF13424; PF00610,PF00615; PF14197,PF06657,PF07690; PF14555,PF08059,PF00789,PF10609; PF01331,PF03919; PF00076,PF00076,PF00076,PF00076; PF04389,PF04253; PF12396,PF12396,PF12396,PF12396,PF12396,PF12396,PF12396,PF12396; PF03721,PF00984,PF03720; PF00412,PF00620; PF02518,PF00204,PF16898,PF00521; PF04053,PF06957; PF02728,PF01179; PF04810,PF04811,PF08033,PF04815,PF00626; PF00270,PF13234,PF08148; PF00106,PF13561; PF13915,PF13889; PF02837,PF00703,PF02836; PF03561,PF03561; PF00240,PF09280; PF00291,PF00585,PF00585; PF01922,PF04082; PF08797,PF00176,PF13923,PF00271; PF00063,PF00173,PF03142,PF08766; PF03105,PF03124; PF04675,PF01068,PF04679,PF16589; PF00611,PF00620; PF01634,PF08029; PF16561,PF04739; PF00790,PF00018,PF03127; PF14500,PF12460; PF01751,PF01131; PF03800,PF18595; PF12697,PF00782; PF04715,PF00425; PF00466,PF17777,PF00428; PF00289,PF02786,PF02785,PF02626,PF02682,PF00364; PF02679,PF04082; PF10443,PF00067; PF02222,PF17769,PF00731; PF00149,PF04152; PF15409,PF01237; PF07989,PF12808; PF08633,PF13875; PF08066,PF01612,PF00570; PF09440,PF01399; PF16486,PF02171; PF00581,PF00102; PF09262,PF00004; PF17682,PF09734; PF13424,PF13424,PF13424,PF13424,PF13374; PF02812,PF00208; PF04055,PF06968; PF18149,PF00270,PF02889,PF00270,PF02889,PF00326; PF00063,PF06017,PF00018; PF10342,PF10342; PF02225,PF04389,PF04253; PF10214,PF10214; PF02749,PF01729; PF01212,PF04082; PF06733,PF13307,PF00828; PF00155,PF00155; PF02268,PF02751; PF16558,PF00632; PF06100,PF06100,PF06100; PF00438,PF02772,PF02773; PF00790,PF03127,PF02883; PF02194,PF00615,PF00787,PF08628; PF00009,PF03144,PF03143; PF04760,PF00009,PF11987; PF18265,PF17820; PF04376,PF04377; PF14749,PF02770,PF01756; PF00817,PF11799,PF16727; PF00696,PF13840; PF01369,PF15410; PF00501,PF00975; PF00069,PF06479; PF07540,PF03914; PF00637,PF12451; PF13646,PF13646; PF01846,PF01846,PF01846; PF12632,PF00705,PF02747; PF05026,PF00293; PF12726,PF13086,PF13087; PF10342,PF05390; PF00432,PF00432; PF03456,PF02141,PF03455; PF00069,PF08587,PF16579; PF03114,PF00018; PF13000,PF13000,PF13000; PF08271,PF00382,PF00382; PF08153,PF01926; PF15446,PF00176,PF00271,PF18585; PF00173,PF02771,PF02770,PF00441; PF07529,PF00176,PF00271,PF14619,PF00439; PF04563,PF04561,PF04565,PF06883,PF00562,PF04560; PF01926,PF06071; PF01336,PF00152; PF03731,PF02735,PF03730; PF09731,PF09731; PF00133,PF00133,PF08264,PF04427; PF13637,PF12796,PF12796; PF01409,PF01409,PF03147; PF05251,PF02144; PF05033,PF00856; PF13424,PF13424,PF13424; PF13329,PF09333; PF02469,PF02469; PF05388,PF00450; PF00696,PF01472; PF02837,PF02836; PF14269,PF07690; PF17835,PF06858,PF08155; PF01512,PF10589; PF00569,PF00249; PF00573,PF14374; PF03893,PF01764; PF00109,PF02801,PF16197,PF00698,PF14765,PF00668,PF00501,PF07993; PF01585,PF07842; PF01074,PF09261,PF07748,PF17677; PF07524,PF10406; PF01602,PF02883,PF02296; PF05907,PF05907; PF08158,PF05285; PF00501,PF00668,PF00501,PF00550,PF00668; PF18130,PF13535; PF12624,PF16908,PF16910,PF06650,PF16909; PF09286,PF00082; PF00106,PF01490; PF03997,PF10294; PF13472,PF18647; PF15413,PF00786,PF00069; PF00999,PF08619; PF18076,PF18072,PF02769,PF02769,PF13507; PF16073,PF00109,PF02801,PF00698,PF18558,PF08242,PF07993; PF08064,PF02259,PF00454; PF05773,PF00271,PF04408,PF07717; PF01749,PF00514,PF00514,PF00514,PF00514,PF00514,PF16186; PF00610,PF00621,PF15405,PF00780; PF15902,PF15901,PF15902,PF15901; PF00550,PF07993; PF17833,PF03657; PF00106,PF00106,PF01575; PF04096,PF12110; PF02186,PF18121; PF00069,PF12063; PF01545,PF16916; PF06472,PF00005,PF10383; PF01145,PF16200; PF01302,PF12455; PF00884,PF12411; PF00676,PF02779,PF16870; PF17781,PF18051; PF01565,PF04030; PF18311,PF15985; PF00667,PF00175; PF00174,PF03404,PF00173,PF00175; PF00933,PF01915; PF06480,PF00004,PF17862,PF01434; PF18055,PF01399,PF02201; PF13661,PF10637; PF01694,PF01529; PF04055,PF16199,PF00583; PF08288,PF00534; PF16491,PF01435; PF00128,PF00128,PF09260; PF02893,PF16016; PF07650,PF00189; PF00069,PF00069,PF00072; PF00481,PF00211; PF02194,PF08628; PF13500,PF00202,PF00202; PF00278,PF02784; PF00288,PF08544; PF09088,PF09090; PF14699,PF14701,PF14702,PF06202; PF13489,PF11899; PF02383,PF12456; PF00069,PF16797; PF01798,PF09785; PF00575,PF00271,PF04408,PF07717; PF09206,PF05270; PF00884,PF16347; PF16172,PF14429,PF06920; PF04446,PF14413; PF00533,PF00004,PF08519; PF07504,PF02128; PF11785,PF11786,PF11787,PF00170; PF16414,PF02460; PF13424,PF13424,PF13424,PF13424,PF13424,PF13424,PF13424,PF13424; PF00168,PF00168,PF00168,PF00168; PF00753,PF17778; PF13426,PF08447; PF08590,PF01713; PF00501,PF00668,PF00668,PF00501,PF00550,PF00668,PF00501,PF00550,PF00668,PF00501,PF00668,PF00668; PF02921,PF00355; PF02535,PF02535; PF09766,PF10510; PF18808,PF13513,PF18829,PF18816; PF00307,PF00616,PF03836; PF02185,PF14664,PF14666,PF14663,PF14668; PF02373,PF13832; PF03098,PF00067; PF12471,PF00925; PF14231,PF14232; PF09511,PF08303,PF08302; PF12152,PF02854; PF00456,PF02779,PF02780; PF00270,PF02889; PF01624,PF05188,PF05192,PF05190,PF00488,PF05024,PF05024; PF16078,PF00676,PF02779,PF16870; PF09804,PF14831; PF16923,PF03200; PF08630,PF07535; PF12894,PF12896; PF13646,PF18004; PF09359,PF02656; PF00536,PF14847,PF00069; PF00899,PF08825; PF12738,PF16770; PF00696,PF04768; PF00339,PF02752; PF06978,PF08170; PF00501,PF13193,PF00550,PF00109,PF02801,PF16197,PF00698; PF13921,PF11831; PF00447,PF00072; PF00226,PF01556,PF03097,PF13949; PF00144,PF07930; PF04810,PF04811,PF08033,PF04815; PF11717,PF17772,PF01853; PF01169,PF01169; PF00289,PF02786,PF02785; PF00225,PF00225; PF00085,PF06201; PF00890,PF00890; PF14523,PF05739; PF09334,PF13603,PF08264; PF08797,PF00176,PF00271; PF00076,PF00076,PF00076,PF16842; PF01284,PF03815; PF01012,PF00766; PF13923,PF02190; PF03447,PF00742; PF01602,PF02883; PF01702,PF00303; PF04191,PF04191; PF00464,PF03476,PF03473,PF01734; PF16499,PF17801,PF00652; PF01042,PF01593; PF07034,PF18137,PF18137; PF05406,PF02877,PF00644; PF10356,PF10356; PF00328,PF00328; PF00668,PF00501,PF07993; PF00191,PF00191,PF00191; PF04900,PF01266; PF04410,PF01066; PF11865,PF02259,PF08771,PF00454; PF00856,PF09273; PF06472,PF00005; PF00575,PF00575; PF00271,PF04408; PF17900,PF01433,PF09127; PF06437,PF06437; PF04909,PF00120; PF02934,PF02637; PF03446,PF00393,PF01048; PF12701,PF09532; PF07690,PF04082; PF00466,PF17777; PF01974,PF08605; PF10391,PF14792,PF14791; PF12765,PF12830; PF16073,PF00109,PF02801,PF16197; PF16863,PF13802,PF01055; PF14821,PF00291; PF10509,PF00288,PF08544; PF00281,PF00673; PF14288,PF02364; PF01061,PF00005; PF00412,PF00412; PF00173,PF04116; PF00763,PF02882; PF00160,PF00076; PF12329,PF12325; PF01676,PF06415; PF14826,PF00557,PF08644,PF08512; PF08442,PF00549; PF09202,PF01163,PF01163; PF00069,PF00153,PF00153,PF11816; PF10487,PF18378; PF01112,PF01112; PF03931,PF01466; PF00890,PF00173; PF02518,PF00183; PF02636,PF01425,PF01425; PF11717,PF05712; PF05221,PF05221,PF00670; PF03169,PF03169; PF00117,PF00958; PF02874,PF16886,PF00006; PF11951,PF11951; PF00485,PF14681; PF08082,PF08083,PF10598,PF10597,PF10596,PF12134,PF08084; PF04821,PF05029,PF05029; PF00933,PF01915,PF07691; PF02225,PF04389; PF02776,PF02775; PF13249,PF13243,PF04969,PF05002; PF16837,PF11931; PF00248,PF00248; PF00141,PF00141; PF00195,PF02797; PF07994,PF01658; PF08311,PF08171; PF13537,PF00733; PF00145,PF00176; PF05577,PF05577; PF05743,PF09454; PF01565,PF02913,PF00069; PF18086,PF00328; PF10302,PF13373; PF00152,PF09924; PF10568,PF17171; PF00010,PF09427; PF00349,PF00349,PF03727,PF03727; PF13510,PF10588,PF00384,PF09326; PF00201,PF03982; PF00857,PF13532; PF14226,PF03171,PF07690; PF09447,PF09696; PF00109,PF02801,PF16197,PF00698,PF14765,PF08241,PF08659; PF14324,PF02891,PF04051; PF16547,PF16507,PF11919; PF08712,PF01106; PF01591,PF01591,PF00300; PF06012,PF06025,PF00632; PF01230,PF16278; PF14560,PF01302; PF18136,PF00476; PF00840,PF00840; PF16320,PF00542; PF12353,PF00076; PF00786,PF00069; PF00226,PF01556; PF01266,PF01266; PF00899,PF00581; PF00501,PF00668,PF00501,PF00550; PF00270,PF00271,PF08147; PF16746,PF00169,PF01412; PF11807,PF11807; PF16073,PF08354,PF17951,PF01575,PF00698; PF08657,PF08657; PF04997,PF00623,PF04983,PF05000,PF04998,PF04992,PF04990; PF00389,PF02826,PF00083; PF08523,PF01381; PF05193,PF08367; PF00916,PF01740,PF00027; PF10408,PF04564; PF04056,PF07975; PF01758,PF01758; PF08658,PF00176,PF00271,PF12755,PF11916; PF03810,PF08389,PF18784,PF18787,PF08767; PF00520,PF00520,PF00520,PF00520; PF01694,PF04114; PF16213,PF12783; PF00004,PF17862,PF01434; PF00109,PF02801,PF16197,PF00698,PF14765,PF08242,PF08659,PF00668,PF00501; PF00443,PF13920; PF11864,PF03542,PF02145; PF00899,PF16190,PF16191,PF00899,PF10585,PF09358,PF13409,PF13410; PF00307,PF00307,PF00307,PF00307; PF00355,PF07992; PF12471,PF00925,PF00701; PF00128,PF09260,PF00686; PF01321,PF16189,PF00557,PF04048; PF03952,PF00113; PF00109,PF02801,PF16197,PF00698,PF14765,PF08242,PF08659,PF00668,PF00501,PF00550,PF07993; PF04086,PF02881,PF00448; PF00174,PF03404; PF13191,PF13185,PF00512,PF02518,PF00072; PF11640,PF00454; PF07738,PF02771,PF02770,PF00441; PF00109,PF02801,PF16197,PF00698,PF14765,PF08242,PF00107,PF08659,PF00550; PF17745,PF09468; PF04433,PF01593; PF03367,PF03367; PF11767,PF11764,PF00856; PF08621,PF08620; PF01553,PF16076; PF07767,PF00929; PF04912,PF04912; PF00169,PF00620; PF17285,PF05185,PF17286; PF01288,PF00809; PF00071,PF00071; PF13844,PF13844; PF02410,PF04757; PF00226,PF02889; PF02142,PF01808; PF14716,PF10391,PF14792,PF14791; PF02148,PF00443; PF00141,PF00226,PF05207; PF07574,PF08746; PF08969,PF01398; PF00795,PF00795,PF02540; PF00613,PF00454; PF01426,PF13832; PF00382,PF00382,PF07741; PF16213,PF12783,PF01369,PF09324; PF05020,PF05021; PF12738,PF12738; PF02347,PF02347; PF16803,PF05093; PF04082,PF03364; PF08418,PF04042; PF12396,PF12396,PF12396,PF12396,PF12396,PF12396,PF12396,PF12396,PF12396,PF12396; PF08572,PF06544; PF06395,PF00621,PF15411; PF03813,PF17403,PF17404,PF17405,PF17406,PF17407; PF17799,PF12923; PF17681,PF17681,PF04130; PF01399,PF08375,PF00348; PF15411,PF00092; PF13241,PF14823; PF13625,PF04851,PF16203; PF04000,PF09368; PF03876,PF00575; PF08711,PF07500; PF16486,PF08699,PF02170,PF16488,PF16487,PF02171; PF01602,PF07718,PF14806; PF00240,PF00240,PF00240,PF00240; PF00109,PF02801,PF16197; PF11707,PF16201; PF14686,PF14683; PF03901,PF11927; PF16866,PF17772,PF01853; PF00206,PF14698; PF17772,PF01853; PF01048,PF00931; PF01411,PF07973,PF02272; PF01233,PF02799; PF00264,PF18132; PF00117,PF00977; PF17109,PF14479; PF00076,PF00076,PF15519; PF00703,PF17786; PF00117,PF00218,PF00697; PF03169,PF03169,PF03169; PF13369,PF08755; PF00753,PF16123; PF00403,PF00080; PF00994,PF03453,PF00994,PF03454; PF01494,PF06314; PF13522,PF01380,PF01380; PF07876,PF04082; PF00653,PF00653; PF00240,PF00443; PF01743,PF10521; PF02933,PF00004,PF17862,PF00004; PF16486,PF08699,PF02170,PF16488,PF02171; PF10785,PF12853; PF12588,PF02666; PF00085,PF00462; PF10312,PF09732; PF00566,PF04515; PF00797,PF00797; PF14604,PF00018,PF03983,PF08226; PF13415,PF13422; PF00856,PF08236; PF02581,PF02110; PF04869,PF04871; PF17748,PF17747,PF08553; PF16010,PF00732,PF05199; PF05833,PF05670,PF11923,PF01300,PF03481; PF07576,PF02148; PF12783,PF01369; PF02383,PF03372; PF12220,PF00076; PF08267,PF01717; PF11597,PF18296,PF06333; PF01018,PF01926; PF14420,PF12796,PF12796,PF12796; PF00626,PF00626; PF00710,PF17763; PF13241,PF14823,PF00590; PF09070,PF08324; PF01134,PF13932; PF00069,PF02149; PF16875,PF02065,PF16874; PF13424,PF17874,PF13424; PF00710,PF17763,PF12796; PF02922,PF00128,PF02806; PF00611,PF00130,PF14604,PF14604; PF00226,PF14308; PF00795,PF01198; PF02671,PF02671,PF08295,PF16879; PF00920,PF00920; PF16661,PF10996,PF07521,PF11718; PF01989,PF04412; PF00076,PF00076,PF00076,PF00658; PF02678,PF05726; PF00930,PF00326; PF13424,PF13424,PF13424,PF13424,PF13424; PF00009,PF03144,PF11987; PF13515,PF12767; PF00241,PF14604,PF00018; PF10374,PF10373; PF07005,PF17042; PF17830,PF17830; PF07934,PF00730; PF13423,PF00929; PF11635,PF11635; PF01172,PF09377; PF00117,PF04715,PF00425; PF12657,PF12660; PF03939,PF00276; PF01222,PF01738; PF12619,PF14551,PF17207,PF00493,PF17855; PF01326,PF01326; PF00443,PF12436,PF14533; PF00750,PF05746; PF14306,PF01747,PF01583; PF04734,PF17048; PF00439,PF00439,PF01426; PF17947,PF00005,PF00005; PF17767,PF04095,PF04095; PF00122,PF00702,PF00689; PF07529,PF13921; PF00648,PF00648; PF06733,PF06777,PF13307; PF03097,PF13949; PF00004,PF17872; PF08914,PF11626; PF12935,PF12932,PF12931; PF02733,PF02734; PF14671,PF00782; PF00258,PF00667,PF00175,PF01012; PF12243,PF12350; PF07651,PF01608; PF00579,PF16714; PF03446,PF14833,PF14833; PF00109,PF02801,PF16197,PF00698,PF14765,PF00550,PF18558,PF13649; PF00773,PF00773; PF00027,PF00027,PF16643; PF00258,PF03460,PF01077,PF03460; PF15459,PF04935; PF05652,PF11969; PF12796,PF13637; PF00085,PF00085; PF08701,PF01926; PF00009,PF03144,PF09173; PF00578,PF10417; PF04063,PF04064; PF04065,PF04153; PF09825,PF09825,PF03099; PF18566,PF18566; PF09284,PF14686,PF14683; PF00270,PF00270,PF00271; PF03946,PF00298; PF04675,PF01068; PF13537,PF00733,PF00733; PF06337,PF00443; PF00173,PF02770,PF00441; PF16978,PF16979; PF01936,PF12872; PF07967,PF08600; PF00618,PF00617,PF13233; PF00988,PF00117; PF00226,PF09320; PF00501,PF00668,PF00501,PF00550,PF00668,PF00501,PF00550,PF00668,PF00668,PF00501,PF00550,PF00668; PF13191,PF14629; PF01590,PF00360,PF00512,PF02518,PF00072; PF11566,PF08577; PF01842,PF10369; PF13967,PF14703,PF14703,PF02714,PF12621; PF00169,PF02893,PF03033; PF01909,PF03828; PF12397,PF08146; PF02854,PF02854,PF04050; PF00348,PF00348; PF00501,PF00668,PF00501,PF00550,PF00668,PF00501,PF00550,PF00975; PF05903,PF00085,PF08324; PF08953,PF16300; PF00227,PF00227; PF07647,PF00788; PF14222,PF14228,PF14228,PF14225; PF16881,PF04055; PF17807,PF02148,PF00443; PF17786,PF17753; PF10396,PF12631,PF01926; PF17100,PF05729; PF03105,PF03105,PF00939; PF00109,PF02801,PF00698,PF00550,PF18558,PF08242,PF07993; PF04252,PF00450; PF15412,PF08743; PF07093,PF07093; PF00743,PF00743; PF04506,PF04506; PF04997,PF00623,PF04983,PF05000,PF04998; PF00501,PF00550,PF00668,PF00501,PF07993; PF01118,PF02774; PF04433,PF16495; PF04227,PF00294; PF00365,PF00365; PF17034,PF01885; PF00575,PF07541; PF00501,PF00550,PF00668,PF00501,PF00550,PF00668,PF00501,PF00550,PF00668; PF00501,PF00668,PF00501,PF00668,PF00501,PF00668,PF00550,PF00668,PF00550,PF00668; PF00550,PF00668; PF00651,PF00651; PF07991,PF01450; PF00565,PF00565,PF00565,PF00567; PF08547,PF08547; PF00169,PF00169; PF01149,PF06831; PF17292,PF03531,PF08512; PF15624,PF11699; PF04057,PF16900,PF08646; PF00900,PF16121; PF17911,PF00270,PF13234,PF08148; PF04366,PF00018; PF00616,PF03836; PF13892,PF00176,PF00271; PF15916,PF00293; PF13520,PF13520; PF04055,PF06463; PF01558,PF00667; PF02765,PF16686; PF04090,PF15463; PF02463,PF00270,PF00271; PF05773,PF01485; PF03477,PF00317,PF02867; PF00152,PF00152; PF02204,PF13857; PF04968,PF04968,PF04969; PF13634,PF13634,PF13874; PF17146,PF08772; PF18400,PF18401,PF18402,PF18403,PF06427,PF18404; PF12066,PF13821,PF04959; PF04820,PF04820; PF15407,PF15404; PF08221,PF05645; PF12054,PF00176,PF00271; PF00069,PF00433; PF17284,PF01564; PF09458,PF09458; PF13499,PF00153,PF00153,PF00153; PF12254,PF03104,PF00136,PF08996,PF08543,PF03070; PF13446,PF13446,PF00443; PF00224,PF02887; PF09296,PF00293; PF03368,PF00636,PF00636; PF03234,PF08565,PF08564; PF01733,PF01733; PF00270,PF00271,PF16124,PF09382; PF17683,PF02270; PF01975,PF03133; PF04088,PF07653; PF09229,PF08327; PF00291,PF01546,PF07687,PF05920; PF00240,PF01020; PF13520,PF01425; PF08614,PF08614; PF00817,PF00817,PF11799; PF17168,PF16335,PF16335,PF08760; PF00206,PF10415; PF04683,PF16550; PF08385,PF08393,PF12774,PF17852,PF12775,PF12780,PF12777,PF12781,PF03028,PF18198; PF00787,PF09325; PF04811,PF08033,PF04815,PF00626; PF03224,PF11698; PF00621,PF02902; PF01761,PF00275,PF01202,PF01487,PF08501; PF00145,PF00145; PF12348,PF12348; PF01063,PF04707; PF00176,PF00271,PF09110,PF09111; PF01778,PF04874; PF11942,PF03439,PF12815; PF05088,PF00208; PF00385,PF00176,PF00271,PF13907; PF00144,PF00144; PF00225,PF16183,PF12473; PF08636,PF00888,PF08672; PF06371,PF06367,PF02181; PF13838,PF00637,PF00637,PF00637,PF00637,PF00637,PF00637,PF00637; PF08618,PF08618; PF02005,PF02005	no_clan,no_clan; no_clan,no_clan,no_clan; CL0296,CL0063; CL0063,no_clan; CL0023,CL0023; CL0063,CL0106; CL0029,CL0029; CL0015,CL0015; CL0023,no_clan; CL0378,CL0531; CL0241,CL0023,CL0241,CL0023; CL0077,CL0277; CL0023,CL0241,CL0023; CL0026,CL0026,CL0026; CL0046,CL0046; CL0465,CL0465; CL0172,CL0497; CL0046,CL0046,CL0046,CL0323,CL0050,CL0063,CL0063; CL0063,CL0139; CL0063,CL0063; no_clan,CL0023,CL0181,CL0181,CL0023,CL0181; CL0108,CL0108; CL0378,CL0063; CL0058,no_clan,CL0159; CL0325,CL0063; CL0221,CL0221; CL0108,CL0108,no_clan; no_clan,CL0036; CL0254,CL0085,CL0254; CL0046,CL0046,CL0046,CL0323,CL0050,CL0063,CL0063,CL0063; CL0028,CL0202; CL0328,CL0076,CL0091; CL0035,no_clan; no_clan,CL0123; no_clan,CL0137,no_clan; CL0544,no_clan,CL0087; CL0020,CL0020; CL0063,CL0172; no_clan,CL0023; CL0028,CL0028; CL0036,no_clan; CL0143,CL0004; CL0023,CL0023,no_clan; no_clan,CL0364; CL0058,no_clan; CL0023,CL0023,CL0023; CL0062,CL0062; no_clan,CL0023,CL0023; CL0392,no_clan; CL0159,CL0159; CL0023,CL0671; CL0059,CL0059; no_clan,no_clan,CL0137,no_clan; CL0103,CL0268; CL0016,no_clan; CL0186,no_clan; CL0058,CL0369,no_clan,CL0202,CL0202; CL0016,CL0016; CL0214,CL0512; CL0246,CL0246; no_clan,CL0110; CL0058,CL0113; no_clan,CL0507; CL0058,no_clan,CL0301,CL0159; no_clan,no_clan,no_clan,no_clan; CL0254,CL0254,CL0591; CL0366,no_clan; CL0540,CL0540; CL0065,CL0065; CL0023,no_clan,no_clan; CL0532,no_clan; CL0566,CL0442; CL0227,CL0256; no_clan,CL0186; CL0470,CL0470; CL0020,CL0020,CL0020; CL0137,CL0137; CL0039,no_clan; CL0141,CL0141; CL0241,CL0023; CL0076,CL0091; no_clan,CL0287; CL0013,no_clan; CL0603,CL0063; CL0058,CL0369; no_clan,CL0063; no_clan,CL0323; CL0254,CL0254; CL0113,CL0113; CL0036,CL0063; CL0063,CL0341; CL0113,CL0137; CL0533,CL0533; no_clan,CL0229; CL0111,CL0066,no_clan; CL0020,CL0159,CL0545; CL0063,CL0608; CL0103,CL0058; no_clan,no_clan,CL0014; CL0058,CL0058,CL0369; no_clan,CL0021,CL0023,CL0671; CL0542,no_clan; CL0023,CL0575,no_clan; no_clan,no_clan,CL0046,CL0046,CL0670; CL0046,CL0046,CL0046,CL0323,CL0050,CL0063,CL0149,CL0378,CL0314,CL0063; CL0465,CL0465,CL0465; no_clan,no_clan,CL0023; no_clan,no_clan,CL0137; no_clan,no_clan,no_clan,no_clan,no_clan; CL0222,CL0222; CL0039,CL0258; no_clan,CL0076,CL0091; CL0266,no_clan; CL0063,no_clan,no_clan; CL0268,CL0268; CL0105,CL0149; CL0145,CL0010; no_clan,CL0020; CL0094,CL0094; CL0072,no_clan; CL0020,no_clan; CL0570,no_clan; CL0356,no_clan; CL0023,CL0181,CL0181,CL0023,CL0181; CL0328,CL0091; no_clan,CL0163; CL0307,CL0307; CL0046,CL0046,CL0046,CL0323,CL0050,CL0063; no_clan,CL0377; CL0546,CL0058; CL0392,no_clan,no_clan; no_clan,CL0016; CL0221,CL0221,CL0221; CL0260,no_clan; CL0123,no_clan; CL0061,CL0061; CL0378,CL0378; CL0280,CL0464; CL0025,CL0329,no_clan; CL0378,CL0314,CL0149,CL0314,CL0149; no_clan,CL0221,CL0416; CL0172,CL0172; CL0417,CL0417; no_clan,CL0221,CL0416,no_clan; no_clan,CL0445; CL0175,no_clan; CL0021,no_clan; CL0063,CL0063,CL0106,CL0039; CL0254,CL0591; no_clan,CL0029; CL0270,no_clan; CL0023,CL0036,CL0603; CL0181,CL0181,CL0023,CL0181; CL0202,CL0202; CL0023,CL0465; CL0023,CL0196,CL0539,CL0539; CL0378,CL0378,CL0531; no_clan,CL0023,no_clan; no_clan,CL0179; no_clan,CL0219; CL0125,CL0125; CL0662,CL0123; no_clan,CL0125; CL0020,CL0016; CL0261,CL0261; CL0202,CL0004,CL0059,no_clan; CL0445,no_clan; CL0295,CL0295; CL0023,CL0181; CL0023,no_clan,CL0072; CL0023,CL0671,CL0023,CL0671; no_clan,CL0025; CL0167,CL0167; CL0319,CL0021; CL0025,CL0025,CL0304; CL0527,no_clan; CL0040,CL0458; CL0221,no_clan,no_clan; CL0025,CL0025; CL0257,CL0257; no_clan,CL0010; no_clan,no_clan,CL0123; CL0023,CL0020,CL0020,CL0020,CL0020,CL0020; CL0177,no_clan; CL0125,no_clan; CL0328,CL0076; CL0357,CL0016; CL0381,CL0023,CL0398,no_clan; CL0123,CL0123; CL0207,no_clan; CL0072,CL0159,no_clan,CL0076,CL0091; no_clan,CL0028; CL0381,CL0020,CL0311; CL0178,CL0023,CL0329; CL0128,CL0616,no_clan; CL0509,no_clan; CL0023,CL0123; CL0052,CL0052; CL0183,CL0025,CL0025,CL0304; CL0025,CL0304; CL0483,CL0483; CL0023,CL0437; CL0672,CL0126,CL0159; CL0031,CL0031; CL0323,CL0046,CL0046,CL0323,CL0050,CL0314,CL0314,CL0028; no_clan,CL0575; CL0378,CL0314,CL0063; CL0516,CL0209,CL0209; no_clan,CL0322,no_clan; CL0020,CL0123; CL0334,CL0334; no_clan,no_clan,no_clan,no_clan,no_clan,no_clan,no_clan; CL0323,no_clan,no_clan,CL0050,CL0050,CL0323; no_clan,CL0366; CL0103,no_clan,no_clan; CL0265,no_clan; CL0020,CL0020,CL0020,CL0020,CL0020,CL0020,CL0020,CL0020; CL0192,CL0192; no_clan,CL0137; CL0103,no_clan,no_clan,no_clan; CL0094,CL0094,CL0094; CL0267,CL0267,CL0101; CL0159,CL0163,no_clan; CL0021,CL0107; CL0021,CL0023,CL0671; CL0221,CL0221,CL0221,CL0221; CL0459,CL0459; no_clan,CL0042,CL0076; CL0275,CL0023; CL0021,CL0021; no_clan,CL0323,no_clan,no_clan,CL0050,CL0050,CL0323; CL0219,CL0194,no_clan; CL0063,CL0063,CL0172; CL0023,CL0023,no_clan,CL0123; CL0184,CL0184; CL0110,CL0110; CL0149,CL0378,CL0314,CL0149; CL0023,CL0575,CL0437,CL0329,CL0437; no_clan,no_clan,no_clan,no_clan,CL0137; no_clan,CL0390; CL0328,no_clan; CL0023,no_clan,CL0021; no_clan,no_clan,CL0046,CL0046; CL0364,CL0364; CL0378,CL0314,CL0028; CL0125,no_clan,no_clan,CL0123; CL0384,CL0384; CL0020,CL0020,CL0020,CL0020,CL0020; CL0196,CL0329; CL0486,CL0077,CL0233,no_clan,no_clan; CL0220,CL0220; CL0088,no_clan; CL0361,CL0257; no_clan,CL0078,CL0021; CL0103,CL0059; CL0042,CL0076,CL0091; CL0099,CL0099; CL0023,CL0671,CL0604; CL0298,CL0040; no_clan,no_clan,no_clan,no_clan,no_clan,CL0410,no_clan; CL0030,CL0030; CL0088,CL0088; CL0009,no_clan; no_clan,no_clan,CL0361; CL0617,no_clan; CL0021,CL0163; CL0483,CL0179,CL0105,CL0105,no_clan,CL0127; CL0111,no_clan; no_clan,no_clan,CL0036; no_clan,no_clan,CL0039,CL0258; CL0092,CL0010,CL0010; CL0459,CL0361; CL0042,no_clan,no_clan,no_clan; CL0402,CL0023; CL0236,no_clan; no_clan,CL0439,CL0462; CL0613,CL0613; CL0063,CL0506; no_clan,CL0465,CL0465,CL0465; no_clan,CL0145; CL0160,CL0160; no_clan,CL0465; CL0154,CL0552; CL0186,CL0015; CL0021,CL0023,no_clan,CL0021; CL0105,CL0036,CL0036; CL0009,CL0010,no_clan; CL0121,CL0126; CL0063,CL0106,CL0039; CL0049,CL0023,CL0023,no_clan; CL0063,CL0063,CL0050; CL0302,no_clan; CL0071,CL0071; CL0036,CL0507; CL0236,CL0236; CL0039,CL0085; CL0077,CL0277,CL0016; no_clan,CL0159,CL0459; CL0023,no_clan,CL0023,no_clan; CL0617,CL0392,CL0167; CL0014,CL0014,CL0040; CL0014,CL0364; CL0378,CL0028; CL0126,no_clan; CL0125,CL0172,no_clan; no_clan,no_clan,CL0015; CL0023,CL0161,CL0025,CL0025,CL0304; CL0063,CL0506,no_clan; no_clan,CL0023,CL0023,CL0020,no_clan; CL0364,CL0014,CL0179,CL0123,CL0179,no_clan,no_clan,CL0399; CL0046,CL0046,CL0323,CL0050,CL0063,CL0063; CL0046,CL0046,CL0046; CL0036,CL0063,no_clan; no_clan,CL0042,CL0076,CL0091; CL0023,CL0023,CL0257,CL0123; CL0307,no_clan; CL0016,CL0209; CL0004,CL0004; no_clan,CL0021,CL0023,CL0671,no_clan; CL0123,CL0023,no_clan; CL0029,CL0137; CL0323,CL0046,CL0046,CL0046,CL0323; CL0208,CL0229; CL0179,CL0105,no_clan; CL0325,CL0063,CL0015; CL0449,no_clan; CL0392,no_clan,no_clan,no_clan; CL0200,no_clan; no_clan,CL0237; no_clan,no_clan,CL0084; CL0147,CL0147; CL0023,CL0023,CL0023,no_clan,no_clan; no_clan,CL0178; CL0039,CL0039,CL0258,CL0458; no_clan,no_clan,no_clan,CL0020; CL0065,CL0065,no_clan; CL0323,CL0046,CL0046,CL0046; CL0023,CL0061,CL0061; CL0128,CL0006; no_clan,no_clan,CL0391; no_clan,CL0007; CL0023,CL0220,no_clan,CL0023; CL0378,CL0314,CL0149,CL0378,CL0314,CL0149; CL0280,CL0123; CL0273,no_clan; CL0049,CL0361,CL0257; CL0584,CL0584,CL0584; no_clan,CL0337; CL0483,CL0071; CL0172,CL0172,CL0172,CL0172,CL0110,CL0110; CL0023,CL0020,CL0020; no_clan,CL0257; CL0123,CL0040; no_clan,no_clan,no_clan,no_clan,CL0410,no_clan; CL0063,CL0289,no_clan; no_clan,CL0118; CL0070,CL0070; CL0072,CL0167; CL0323,CL0046,CL0046,CL0323,CL0123,CL0063,CL0063; no_clan,no_clan,CL0339; CL0061,no_clan,no_clan; CL0063,CL0031; CL0020,CL0020,CL0020,CL0020,CL0020,CL0020,CL0020; CL0378,CL0149,CL0149,CL0378,CL0149,CL0378,CL0149,CL0378,CL0314; CL0113,CL0228; CL0063,CL0667,no_clan,no_clan,CL0516; no_clan,CL0260,no_clan; CL0566,CL0566; no_clan,CL0544,no_clan,CL0087; CL0135,CL0135; CL0188,no_clan,CL0266; CL0059,CL0369; CL0061,CL0507; CL0314,CL0149; no_clan,CL0128,no_clan,no_clan,CL0092; CL0280,CL0063; CL0647,CL0647,no_clan; no_clan,CL0023,no_clan,CL0023,no_clan,CL0028; CL0072,CL0010; CL0154,CL0007; CL0010,CL0542,no_clan; CL0059,CL0059,CL0190,no_clan; CL0023,no_clan,CL0023; CL0123,CL0063,CL0028; no_clan,no_clan,CL0182; CL0047,CL0103; CL0356,no_clan,CL0266,CL0266; CL0183,CL0183; CL0016,CL0015; CL0266,CL0209; CL0172,no_clan; CL0325,CL0063,no_clan,CL0085; CL0023,CL0023,CL0588; CL0046,CL0046,CL0323,CL0314,CL0123,CL0063,CL0063; CL0266,no_clan,CL0016; no_clan,CL0031; CL0105,CL0036; CL0046,CL0046,CL0046,CL0323,CL0050,CL0149,CL0378,CL0063; no_clan,CL0154,CL0020; CL0058,CL0369,CL0066; no_clan,no_clan,CL0266; CL0219,CL0194,CL0194; no_clan,no_clan,no_clan,CL0063; CL0434,no_clan,CL0434,no_clan; CL0202,CL0229,CL0210; CL0103,CL0287,CL0202; CL0049,CL0049,CL0049,CL0049; CL0033,no_clan; CL0483,CL0179,CL0105,CL0105; CL0036,CL0098; CL0103,CL0058,CL0369; no_clan,no_clan,CL0638,no_clan,CL0219; CL0029,CL0323; CL0023,CL0266,CL0010; CL0266,CL0409; CL0172,CL0497,no_clan; no_clan,CL0059; no_clan,CL0361,CL0257; CL0021,CL0021,CL0021; CL0004,no_clan; CL0058,CL0369,CL0369; CL0596,CL0063; no_clan,CL0219,CL0426; CL0280,CL0021,CL0021,no_clan,CL0021; CL0063,CL0035,no_clan,CL0123; CL0007,no_clan; CL0542,no_clan,CL0491; CL0300,CL0516; CL0378,CL0149,CL0378,CL0314,CL0149,CL0378,CL0314,CL0149,CL0149,CL0378,CL0314,CL0149; no_clan,CL0060; CL0064,no_clan; CL0036,no_clan,CL0257; CL0046,CL0046,CL0046,CL0323,CL0050,CL0063,CL0063,CL0149,CL0378,CL0314,CL0063; CL0016,CL0023; CL0025,no_clan; CL0260,no_clan,no_clan,CL0260,no_clan,no_clan; CL0145,CL0209; CL0378,CL0314,CL0149,CL0378,CL0063; CL0031,CL0266; CL0464,CL0049; CL0021,CL0023; CL0325,CL0325,CL0063; CL0020,CL0021,CL0023,CL0671; no_clan,no_clan,CL0665; CL0198,CL0198,CL0260,no_clan; no_clan,CL0159; CL0063,CL0056; no_clan,CL0126; CL0214,CL0072; no_clan,CL0266,no_clan; CL0208,CL0016,CL0016,CL0016,CL0040,CL0458; CL0475,CL0221; CL0123,no_clan,CL0266,no_clan; no_clan,no_clan,CL0190; no_clan,CL0020,CL0016; CL0330,no_clan; CL0378,CL0531,CL0314,CL0063; no_clan,CL0272,no_clan,no_clan; CL0021,no_clan,no_clan; CL0023,CL0533; CL0483,CL0179,CL0105,CL0475,CL0475,CL0105; CL0325,CL0125; CL0014,CL0036; CL0046,CL0046,CL0323,CL0050,CL0063,CL0063,CL0063; CL0021,CL0163,CL0257; CL0052,CL0036,CL0036,no_clan,CL0344,CL0063; CL0063,CL0106,CL0408; CL0381,CL0123; no_clan,CL0021; CL0010,CL0010,no_clan,no_clan; CL0039,CL0492; no_clan,CL0123,no_clan; CL0123,CL0063; CL0240,CL0240; CL0023,CL0014; CL0483,CL0179,CL0105,CL0036,CL0597,CL0105; no_clan,CL0023,CL0229,CL0023; CL0023,CL0575; CL0154,no_clan; CL0016,CL0016,CL0304; CL0158,CL0599,CL0103,CL0369; CL0058,CL0058; CL0108,CL0108,CL0108,CL0108; no_clan,CL0466; CL0020,CL0020,no_clan,CL0016; CL0103,CL0103,CL0058; CL0163,no_clan; CL0661,no_clan; CL0287,CL0202; CL0123,CL0409; CL0036,no_clan,CL0028,CL0028; no_clan,CL0361; CL0040,CL0040,no_clan; CL0292,CL0292; CL0012,no_clan; no_clan,CL0060,CL0060; CL0214,CL0172; CL0147,CL0023,CL0604; CL0181,CL0023; no_clan,CL0109; CL0221,CL0229; CL0369,no_clan; CL0072,CL0266; CL0202,CL0544,no_clan,CL0087; CL0407,CL0407; CL0046,CL0046,CL0046,CL0323,CL0050,CL0063,CL0063,CL0149,CL0378; CL0527,CL0023; CL0483,CL0179,CL0105; no_clan,no_clan,no_clan,no_clan,no_clan,no_clan,no_clan,no_clan; CL0202,CL0159,CL0058; CL0104,CL0104; CL0177,CL0089; no_clan,CL0232; CL0052,CL0039; CL0559,CL0063,no_clan; no_clan,CL0023,CL0123; CL0029,CL0029,CL0015; CL0023,CL0671,CL0126; CL0010,CL0266; no_clan,no_clan,CL0042; no_clan,CL0186,CL0186; no_clan,no_clan,CL0087; CL0202,CL0058; CL0266,CL0266,CL0113; CL0364,CL0014; CL0023,CL0437,no_clan,no_clan,no_clan,no_clan,no_clan,no_clan; CL0266,CL0266; no_clan,CL0078; CL0063,CL0023; CL0245,no_clan; no_clan,CL0330,no_clan; CL0172,CL0172,no_clan; no_clan,CL0023,CL0671; CL0078,CL0021; CL0265,CL0361; CL0063,no_clan,no_clan,CL0063,no_clan,no_clan,CL0172,CL0497; no_clan,CL0219,CL0194,no_clan,CL0118,CL0230; CL0224,CL0290,CL0023,CL0036,CL0603; CL0028,CL0031; no_clan,CL0383,CL0123,CL0040; CL0188,CL0188,CL0188,CL0188; CL0212,CL0212; CL0220,no_clan; CL0058,no_clan,CL0301; no_clan,no_clan,CL0465; CL0390,no_clan,CL0616; CL0123,CL0304; CL0229,CL0125; CL0004,CL0066; CL0125,CL0072,CL0072; CL0172,CL0172,CL0172; CL0229,CL0229,CL0125; CL0668,CL0178; no_clan,CL0020,no_clan,no_clan; CL0378,CL0149,CL0378,CL0314,CL0149,CL0378,CL0314,CL0028; CL0266,CL0266,CL0266; CL0032,CL0507; no_clan,no_clan,no_clan,no_clan,no_clan,no_clan,no_clan,no_clan,no_clan,no_clan; CL0063,CL0063,CL0063; CL0049,no_clan; CL0023,CL0110,no_clan; CL0030,CL0030,CL0030,CL0030; CL0034,CL0286; CL0378,CL0149,CL0149,CL0378,CL0149,CL0378,CL0149,CL0378,CL0149; CL0534,CL0063; CL0128,no_clan,no_clan,CL0092; CL0052,CL0039,CL0039; CL0172,CL0202; no_clan,CL0437; CL0026,CL0058,CL0369,CL0059; CL0154,CL0020,CL0016,CL0016; CL0507,CL0507; CL0123,CL0229; CL0205,no_clan; CL0020,CL0020,no_clan; CL0364,CL0035,no_clan; no_clan,no_clan,no_clan,CL0018; CL0381,CL0381; CL0063,CL0158; CL0076,CL0076; CL0063,CL0029; CL0241,CL0023,no_clan; CL0408,CL0023; CL0303,CL0684,no_clan,no_clan,CL0113; CL0046,CL0046,CL0323,CL0050,CL0063,CL0314; no_clan,no_clan,CL0023,no_clan,CL0023,CL0023,no_clan,CL0023,CL0023,CL0671; CL0013,CL0013; CL0161,CL0161,CL0025,CL0025,CL0304; CL0673,CL0061; CL0167,CL0065,CL0065; CL0266,CL0128; no_clan,CL0182; no_clan,CL0078,CL0021,CL0459; CL0063,CL0403; CL0378,CL0149,CL0378,CL0314,CL0149; CL0023,no_clan,CL0110,no_clan; CL0092,CL0092; CL0010,no_clan; CL0125,CL0219; no_clan,CL0254,CL0254,CL0591; no_clan,no_clan,no_clan,no_clan,CL0014; CL0649,CL0649,CL0649,CL0178; CL0280,CL0167; CL0264,no_clan; no_clan,no_clan,CL0039; CL0465,CL0384; no_clan,no_clan,no_clan,no_clan,CL0023,no_clan,no_clan; CL0154,CL0154,CL0154,CL0154; CL0332,CL0023,CL0671,CL0023; CL0214,no_clan,CL0072,CL0023; CL0652,no_clan; no_clan,CL0266; CL0003,CL0072,CL0016; CL0186,CL0020; CL0023,CL0123,CL0123; no_clan,no_clan,no_clan,no_clan,CL0363,no_clan,no_clan; CL0029,CL0029,no_clan; CL0105,no_clan; CL0229,CL0178; CL0179,CL0506; CL0125,CL0229; no_clan,CL0257,CL0063; CL0179,CL0179; CL0040,CL0040; CL0062,CL0502,CL0029; no_clan,CL0266,CL0186; CL0115,CL0028; CL0124,CL0466,CL0466; CL0483,CL0179,CL0105,no_clan,no_clan; CL0063,CL0070,CL0070; CL0378,CL0149,CL0378,CL0149,CL0378,CL0149,CL0378,CL0149,CL0378; CL0229,CL0084; CL0023,CL0023,CL0071; CL0378,CL0531,CL0314,CL0046,CL0046,CL0046,CL0323; CL0179,CL0123,CL0179; CL0042,CL0076,CL0091,CL0039; CL0378,CL0149,CL0378,CL0314; CL0221,CL0221,CL0221,no_clan; CL0511,CL0221; CL0025,CL0329,no_clan,no_clan; CL0016,CL0214,CL0573; CL0123,CL0390,CL0029,no_clan,no_clan; no_clan,CL0231,CL0099; no_clan,CL0261; CL0613,CL0507; CL0052,CL0067,CL0067; CL0072,CL0125; CL0023,CL0023,CL0671; CL0072,CL0072,CL0072,CL0072; CL0007,CL0007,CL0007,CL0007,CL0007; CL0193,CL0193; CL0364,CL0035; CL0072,CL0159; CL0603,CL0063,CL0023; CL0402,CL0023,CL0671,CL0023; no_clan,CL0303; CL0271,no_clan; CL0221,CL0266; CL0063,CL0106,CL0106; CL0116,CL0116; CL0178,CL0039,CL0023; CL0098,CL0028; CL0329,CL0329,CL0677; CL0015,CL0015,CL0015; CL0167,CL0167,CL0409; CL0356,CL0356,no_clan,CL0295; CL0023,CL0071,no_clan,CL0020,no_clan,no_clan; CL0221,CL0221,no_clan; CL0029,CL0390; CL0046,CL0046,CL0046,CL0323,CL0050,CL0063,CL0063,CL0063,CL0314; CL0020,CL0212; CL0238,CL0276; CL0123,CL0020; CL0145,CL0266,no_clan; CL0575,no_clan; CL0063,CL0516; CL0023,CL0072; no_clan,CL0231; CL0123,CL0507; CL0023,CL0071; CL0016,no_clan,no_clan,no_clan; CL0033,CL0033; CL0286,CL0279; CL0314,CL0063; CL0585,CL0585; CL0669,CL0023,no_clan; no_clan,CL0382,no_clan; CL0031,CL0530; CL0126,CL0126; CL0047,CL0047,CL0103; no_clan,CL0486; no_clan,CL0209; CL0094,CL0040,CL0458; CL0014,no_clan,no_clan; CL0433,no_clan; CL0016,CL0573; CL0006,CL0123; CL0208,CL0596; CL0266,CL0295; CL0014,no_clan; CL0040,CL0094,no_clan; no_clan,CL0622; CL0516,CL0063; CL0188,CL0188,CL0220; CL0186,CL0186; no_clan,CL0202; no_clan,CL0097; CL0465,CL0465,CL0384; CL0159,no_clan; no_clan,CL0600; CL0014,CL0036,CL0036; no_clan,no_clan,CL0552; CL0540,CL0540,CL0540; CL0072,CL0159,no_clan,CL0091; CL0015,CL0108; no_clan,CL0023,CL0671,CL0126; no_clan,no_clan,no_clan,no_clan,CL0023; no_clan,no_clan,CL0226; CL0145,CL0409; CL0154,CL0154,no_clan; CL0003,CL0072; CL0378,CL0314,CL0149; CL0456,CL0456; CL0378,CL0149,CL0149,CL0378,CL0314,CL0149,CL0378,CL0314,CL0149,CL0378,CL0149,CL0149; CL0409,no_clan; CL0672,CL0126,CL0020; CL0063,CL0062; CL0378,CL0314,CL0149,CL0378,CL0314,CL0149,CL0378,CL0314,CL0149; CL0644,CL0322; CL0390,CL0023,CL0023,CL0537; CL0295,CL0063; no_clan,CL0111; CL0188,CL0409,no_clan; CL0020,CL0020,no_clan,no_clan,CL0020; CL0413,no_clan; CL0009,no_clan,CL0159; CL0020,CL0159; CL0329,CL0677; CL0492,CL0492; CL0648,CL0209; CL0507,CL0209; CL0407,CL0198; CL0617,CL0617; CL0275,no_clan,CL0023; CL0369,CL0058,CL0369; CL0015,CL0507; CL0378,CL0149,CL0378,CL0149,CL0378,CL0149,CL0314,CL0149,CL0314,CL0149; no_clan,no_clan,CL0638,no_clan,no_clan,CL0219; CL0149,CL0378,CL0063; no_clan,CL0265; CL0061,no_clan,no_clan,CL0323; no_clan,CL0023,CL0329,CL0437; CL0167,CL0409; no_clan,no_clan,no_clan,CL0542,no_clan; CL0046,CL0046,CL0046,CL0323,CL0050,CL0314,CL0123,CL0063; CL0015,CL0015,CL0221; no_clan,CL0221,CL0221,CL0416,no_clan; CL0007,CL0007,CL0007; CL0585,no_clan,CL0123; CL0275,CL0023,no_clan; no_clan,CL0465,CL0384; no_clan,CL0076; CL0023,CL0671,CL0671,CL0023,CL0671,CL0023,CL0023,CL0671; CL0123,CL0272; CL0208,CL0023,no_clan,CL0021; CL0055,CL0487,CL0016,CL0016; CL0323,no_clan,no_clan,CL0050,CL0323; CL0007,CL0007; CL0220,no_clan,no_clan,no_clan; CL0115,CL0115; CL0021,CL0040; CL0390,no_clan; CL0198,CL0260,no_clan; no_clan,no_clan,CL0021,CL0023,CL0671; no_clan,CL0128,no_clan,no_clan; no_clan,CL0023,no_clan,no_clan; CL0186,CL0028; CL0137,CL0022; CL0196,CL0539,CL0539; CL0036,CL0118; CL0012,CL0020; CL0221,no_clan; CL0064,CL0064; CL0123,no_clan,CL0613; CL0023,CL0604; CL0040,CL0257; CL0486,no_clan,no_clan,no_clan; CL0290,no_clan; CL0023,CL0181,CL0181,CL0181; CL0236,CL0049; CL0396,CL0513; CL0062,no_clan; CL0137,CL0023; CL0330,CL0330; CL0023,CL0603; CL0289,no_clan; CL0273,no_clan,CL0172; CL0364,no_clan; CL0062,CL0502; CL0260,CL0507; CL0459,CL0023,no_clan; CL0229,no_clan,CL0023,CL0023,CL0023; no_clan,CL0070; CL0123,CL0016,CL0016; CL0546,no_clan,no_clan; no_clan,no_clan,CL0125; CL0151,no_clan; CL0039,CL0039,CL0258; no_clan,no_clan,CL0580,CL0198,CL0541; no_clan,CL0552; CL0228,no_clan; CL0145,CL0006,CL0010,CL0010; CL0040,CL0458,no_clan; CL0289,no_clan,CL0023
Schizosaccharomyces pombe	866	582	PF00270,PF00271; PF00153,PF00153,PF00153; PF00176,PF00271; PF12382,PF00078,PF17919,PF17921,PF00665; PF00076,PF00076; PF00069,PF00069; PF00271,PF04408,PF07717; PF00664,PF00005,PF00664,PF00005; PF02776,PF00205,PF02775; PF08240,PF00107; PF00389,PF02826; PF00133,PF08264; PF10433,PF03178; PF14288,PF02364; PF02463,PF06470; PF00128,PF08323; PF00091,PF03953; PF00982,PF02358; PF00009,PF03144,PF03143; PF01336,PF00152; PF00181,PF03947; PF03303,PF03303; PF00752,PF00867; PF14551,PF17207,PF00493,PF17855; PF00134,PF02984; PF00270,PF00271,PF13959; PF00226,PF01556,PF00684; PF00710,PF17763; PF09437,PF09437; PF04675,PF01068,PF04679; PF04851,PF00271; PF00172,PF04082; PF00153,PF00153; PF00479,PF02781; PF16209,PF13246,PF16212; PF00005,PF00005; PF01554,PF01554; PF00675,PF05193; PF00330,PF00694; PF02366,PF02815,PF16192; PF03114,PF00018; PF00916,PF01740; PF18107,PF03221,PF03184; PF00281,PF00673; PF00076,PF00076,PF00076; PF01546,PF07687; PF16863,PF01055; PF00664,PF00005; PF13793,PF14572; PF16891,PF00149; PF00004,PF17862; PF01398,PF13012; PF08801,PF03177; PF08079,PF00327; PF03946,PF00298; PF01591,PF00300; PF00888,PF10557; PF00900,PF16121; PF00137,PF00137; PF00069,PF00433; PF00385,PF01393; PF16205,PF00366; PF01408,PF02894; PF02259,PF00454; PF01210,PF07479; PF02403,PF00587; PF00350,PF01031,PF02212; PF02727,PF02728,PF01179; PF00168,PF00632; PF17144,PF14204; PF00587,PF03129; PF04810,PF04811,PF08033,PF04815,PF00626; PF01168,PF00842; PF00690,PF00122,PF00702; PF02558,PF08546; PF00004,PF08542; PF08407,PF01644; PF00270,PF13234,PF08148; PF00763,PF02882,PF01268; PF01624,PF05188,PF05192,PF05190,PF00488; PF00498,PF00069; PF00439,PF00439,PF17035; PF03463,PF03464,PF03465; PF00249,PF00249; PF01193,PF01000; PF08390,PF03798; PF02537,PF02537; PF00573,PF14374; PF00063,PF01843; PF08543,PF03070; PF00009,PF03144,PF14492,PF03764,PF00679; PF13850,PF07970; PF01138,PF03725; PF17800,PF00254; PF02733,PF02734; PF00240,PF01020; PF13967,PF14703,PF02714; PF16450,PF00004,PF17862; PF00005,PF12848,PF00005; PF00083,PF00083; PF04825,PF04824; PF01794,PF08022,PF08030; PF00930,PF00326; PF00056,PF02866; PF11815,PF01734; PF01749,PF00514,PF00514,PF00514,PF00514,PF00514,PF16186; PF00333,PF03719; PF00364,PF00198; PF14558,PF06011; PF09359,PF02656; PF00339,PF02752; PF00349,PF03727; PF11865,PF02259,PF08771,PF00454; PF08630,PF07535; PF00347,PF00347; PF16746,PF00169,PF01412; PF02878,PF02879,PF02880; PF00168,PF00168; PF04193,PF04193; PF01926,PF16897,PF02824; PF03952,PF00113; PF08622,PF17187; PF00044,PF02800; PF13365,PF12812; PF05378,PF01968,PF02538; PF04433,PF01593; PF05922,PF00082; PF00004,PF17862,PF00004,PF17862; PF13774,PF00957; PF00009,PF11987; PF00611,PF00018; PF06068,PF17856; PF01624,PF05188,PF05192,PF00488; PF00206,PF14698; PF00753,PF16123; PF13086,PF13087; PF01169,PF01169; PF01699,PF01699; PF08156,PF01798; PF02383,PF03372; PF00076,PF14327; PF02671,PF02671,PF08295,PF16879; PF00258,PF00667,PF00175; PF10602,PF01399; PF10374,PF10373; PF02874,PF00006; PF04563,PF04561,PF04565,PF04566,PF04567,PF00562,PF04560; PF00206,PF10397; PF02798,PF00043; PF00443,PF12436,PF14533; PF00667,PF00175; PF17849,PF00773; PF01408,PF08635; PF17681,PF04130; PF00318,PF00318; PF01926,PF06071; PF06337,PF00443; PF04677,PF04676; PF09271,PF09270; PF08142,PF04950; PF01909,PF03828; PF00610,PF00621,PF15405,PF00780; PF02854,PF02847; PF04997,PF00623,PF04983,PF05000,PF04998; PF09243,PF04442; PF03198,PF07983; PF14226,PF03171; PF12624,PF16908,PF16910,PF06650,PF16909; PF03939,PF00276; PF00226,PF14308; PF03765,PF00650; PF00240,PF01599; PF00289,PF02786,PF02785,PF00364,PF08326,PF01039; PF08321,PF00149; PF00583,PF00439; PF10428,PF10428; PF16573,PF16575,PF06807; PF00106,PF06699; PF13409,PF13410; PF13191,PF00512,PF02518,PF00072; PF16499,PF17801; PF07732,PF00394,PF07731; PF16134,PF11732,PF11262; PF03876,PF17875; PF00018,PF00618,PF00617; PF01426,PF00004,PF17872; PF02629,PF00549; PF12726,PF12726,PF13086,PF13087; PF00804,PF05739; PF14700,PF00940; PF09798,PF09798; PF02874,PF00006,PF00306; PF00611,PF10291; PF11605,PF04157; PF00289,PF02786,PF02785,PF00682,PF02436,PF00364; PF03876,PF08292; PF02933,PF00004,PF00004; PF00310,PF04898,PF01645,PF01493,PF14691,PF07992; PF00258,PF04055,PF08608; PF14222,PF14228,PF14225; PF00082,PF01483; PF08911,PF00638; PF06012,PF06025,PF00632; PF00501,PF13193; PF08068,PF01509,PF16198,PF01472; PF13085,PF13534; PF00130,PF00069,PF00433; PF00850,PF09757; PF02373,PF02928; PF17900,PF01433,PF09127; PF00013,PF00013,PF00013,PF00013,PF00013; PF10290,PF10287; PF17675,PF04111; PF00439,PF00439; PF15044,PF13236,PF12807; PF00677,PF00677; PF03917,PF03199; PF00163,PF01479; PF04928,PF01909,PF04926; PF00412,PF00412,PF00620; PF00176,PF00271,PF18586,PF18585; PF08317,PF15577; PF01363,PF11464; PF08740,PF00004; PF04811,PF08033,PF04815; PF00899,PF14732; PF02921,PF00355; PF03733,PF01699; PF12243,PF12350; PF00240,PF08325; PF13812,PF12921; PF00033,PF00032; PF08567,PF03909,PF03909; PF04191,PF04191; PF13339,PF08164; PF14475,PF14477; PF00350,PF01031; PF02844,PF01071,PF02843,PF00586,PF02769; PF14826,PF00557,PF08644,PF08512; PF08069,PF00312; PF06978,PF08170; PF13589,PF01119,PF16413; PF00226,PF16717; PF00611,PF00130,PF00018; PF00241,PF00241; PF16418,PF16417,PF16415,PF12842,PF04054; PF00082,PF12580; PF11786,PF00170; PF08241,PF12589; PF18262,PF03483,PF03484,PF17759; PF04969,PF05002; PF07792,PF08616; PF00792,PF00613,PF00454,PF00454; PF13638,PF17216,PF17849,PF00773,PF17215; PF09364,PF03894,PF09363; PF16213,PF12783,PF01369,PF09324; PF04212,PF00004,PF09336; PF00970,PF00175; PF01213,PF08603; PF05470,PF01399; PF00169,PF01237; PF02798,PF00043,PF00647; PF02550,PF13336; PF01061,PF06422,PF00005,PF01061; PF06418,PF00117; PF12828,PF00787,PF12825,PF12825; PF17184,PF04179; PF12009,PF00078; PF00009,PF14492; PF00085,PF00085; PF00547,PF00699,PF00449,PF01979; PF14560,PF01302; PF08658,PF00176,PF00271; PF00085,PF13848,PF00085; PF14551,PF17207,PF00493,PF17855,PF18263; PF16661,PF10996,PF07521,PF13299; PF04433,PF00249,PF16495; PF01154,PF08540; PF14523,PF05739; PF11522,PF00454; PF00330,PF00694,PF00829; PF00270,PF02889,PF00270,PF02889; PF17121,PF06391; PF16004,PF00009,PF03144,PF03764,PF00679; PF00385,PF00385,PF00176,PF00271; PF06218,PF06218; PF00909,PF00909; PF13691,PF12706; PF00013,PF00013,PF00013; PF00352,PF00352; PF02142,PF01808; PF03871,PF01191; PF00466,PF17777,PF00428; PF00027,PF01734; PF16399,PF13087; PF08221,PF05645; PF12922,PF12717; PF08295,PF16879; PF00988,PF00117,PF02786,PF02787,PF02786,PF02142,PF02729,PF00185; PF11708,PF11708; PF14632,PF14641,PF14639,PF14635,PF14633; PF08351,PF05127,PF13718,PF13725; PF18018,PF04042; PF03959,PF00186; PF01805,PF01805,PF12230; PF05422,PF16978,PF16979; PF04821,PF05029; PF05970,PF05970; PF00004,PF01434; PF01087,PF02744; PF00388,PF00387; PF09770,PF09770; PF00085,PF00085,PF07749; PF13802,PF01055; PF02518,PF00204,PF16898,PF00521; PF18444,PF03943; PF01728,PF11861,PF07780; PF12066,PF04959; PF06367,PF02181; PF05008,PF12352; PF00565,PF00565,PF00565,PF00567; PF04366,PF00018; PF01602,PF08752,PF16381; PF03810,PF08389; PF00004,PF09079; PF00890,PF02910; PF02919,PF01028,PF14370; PF00439,PF07524; PF00009,PF00679; PF17004,PF08492; PF05833,PF05670,PF11923; PF07989,PF10495; PF00076,PF04059; PF08604,PF08604,PF10599; PF12932,PF12931; PF00696,PF01472; PF17835,PF06858,PF08155; PF02854,PF09088,PF09090; PF12796,PF03009; PF00370,PF02782; PF05773,PF00069,PF00069,PF00069,PF13393,PF12745; PF03435,PF16653; PF07923,PF11882,PF11882; PF01873,PF02020; PF05495,PF14599; PF09429,PF12622; PF12257,PF00610; PF12763,PF12761; PF16209,PF00122,PF13246,PF16212; PF03462,PF00472; PF04841,PF04840; PF13241,PF00590; PF01926,PF08438; PF08766,PF02201; PF00240,PF00240,PF00240,PF00240,PF00240; PF00226,PF11875; PF02629,PF00549,PF00285; PF05178,PF12936; PF03849,PF18307; PF03639,PF17652; PF04428,PF01633; PF00005,PF00005,PF00385; PF16987,PF05397; PF01168,PF14031; PF02784,PF00278; PF00903,PF00903; PF17832,PF01472; PF10017,PF03781; PF08418,PF08418,PF04042; PF00290,PF00291; PF01399,PF08375; PF01331,PF03919; PF00076,PF00076,PF00076,PF00076; PF01565,PF02913; PF04389,PF04253; PF12828,PF12825; PF00085,PF06201; PF04053,PF06957; PF06738,PF12821; PF00117,PF00958; PF00385,PF05033,PF00856; PF03561,PF03561; PF00240,PF09280; PF00291,PF00585,PF00585; PF15277,PF15278; PF03105,PF03124; PF00611,PF00620; PF00581,PF00102; PF16561,PF04739; PF00415,PF00415,PF00415,PF00415; PF00653,PF00653; PF16881,PF04055; PF04057,PF01336,PF16900,PF08646; PF01751,PF01131; PF03800,PF18595; PF03456,PF02141; PF00169,PF00169; PF00483,PF02020; PF04715,PF00425; PF00390,PF03949; PF12397,PF08146; PF12409,PF00122; PF00501,PF00668,PF00668,PF00501,PF00501,PF00668,PF00501,PF00668,PF00668,PF00550,PF00668; PF15409,PF01237; PF07989,PF12808; PF16420,PF00899; PF08066,PF01612,PF00570; PF00752,PF12247,PF12246; PF07728,PF17867,PF17865,PF07728,PF17867,PF07728,PF07728,PF17867,PF07728; PF15916,PF04263,PF04265; PF17682,PF09734; PF02812,PF00208; PF04055,PF06968; PF17767,PF04095; PF00085,PF00462; PF10214,PF10214; PF00199,PF06628; PF07034,PF18137; PF17900,PF01433,PF11838; PF10344,PF10293,PF10305,PF10347,PF10359,PF10351; PF02268,PF02751; PF00916,PF00027; PF10644,PF14881; PF00790,PF03127,PF02883; PF14844,PF02138; PF08385,PF08393,PF12774,PF12775,PF12780,PF12777,PF12781,PF03028,PF18198; PF03639,PF17652,PF10645,PF10645,PF10645; PF00018,PF03983; PF01369,PF15410; PF01300,PF03481; PF00618,PF00617; PF00069,PF06479; PF07540,PF03914; PF18149,PF00270,PF02889,PF00270,PF02889; PF01846,PF01846,PF01846; PF13688,PF00200; PF12726,PF13086,PF13087; PF14716,PF10391,PF14791; PF03951,PF00120; PF00069,PF08587,PF16579; PF13000,PF13000,PF13000; PF08271,PF00382,PF00382; PF00690,PF00122,PF13246,PF00689; PF08153,PF01926; PF01379,PF03900; PF07529,PF00176,PF00271,PF14619,PF00439; PF04563,PF04561,PF04565,PF06883,PF00562,PF04560; PF12353,PF00076; PF11864,PF03542; PF13245,PF13361; PF03731,PF02735,PF03730; PF16209,PF00122,PF16212; PF06733,PF13307; PF18055,PF01399; PF02786,PF02787,PF02786; PF01409,PF01409,PF03147; PF12783,PF01369,PF09324; PF00439,PF01426; PF13329,PF09333; PF00109,PF02801; PF03477,PF00317,PF02867; PF01321,PF16189,PF00557,PF16188; PF02190,PF00004,PF05362; PF00168,PF00168,PF00168,PF00168; PF16892,PF16893; PF12349,PF00368; PF01512,PF10589; PF02736,PF00063; PF03810,PF08506,PF03378; PF01585,PF07842; PF01074,PF09261,PF07748,PF17677; PF00009,PF03144,PF00679,PF06421; PF11942,PF03439,PF12815,PF12815; PF04227,PF00294,PF00294; PF04088,PF00018; PF01602,PF07718,PF14806; PF03813,PF17403,PF17404,PF17405,PF17406,PF17407; PF00580,PF13361; PF18076,PF18072,PF02769,PF02769,PF13507; PF01363,PF00118,PF01504; PF00501,PF07993; PF04037,PF04046; PF17833,PF03657; PF10436,PF02518; PF04096,PF12110; PF02186,PF18121; PF00069,PF12063; PF01145,PF16200; PF07992,PF02852; PF16363,PF01263; PF04558,PF04557,PF00749,PF03950; PF17781,PF18051; PF01565,PF04030; PF00888,PF08672; PF00128,PF09260; PF06480,PF00004,PF17862,PF01434; PF03962,PF18517; PF02790,PF00116; PF00749,PF03950; PF01018,PF01926; PF02893,PF16016; PF07650,PF00189; PF04810,PF04811,PF08033,PF04815; PF02194,PF08628; PF00569,PF00569,PF16158; PF12619,PF14551,PF17207,PF00493,PF17855; PF16589,PF00817,PF16727; PF12329,PF12325; PF09825,PF03099,PF02237; PF02824,PF07973,PF00587,PF03129; PF00498,PF00250; PF00069,PF16797; PF01798,PF09785; PF15901,PF15901; PF00790,PF00018; PF02729,PF00185; PF00069,PF16579; PF02152,PF02152,PF01288,PF00809; PF04446,PF14413; PF00533,PF00004,PF08519; PF16213,PF12783,PF16206; PF00622,PF10607; PF00133,PF13603,PF00133,PF08264; PF18151,PF02204; PF08442,PF16114; PF04851,PF00271,PF03368,PF00636,PF00636; PF08590,PF01713; PF10261,PF10261; PF00675,PF05193,PF16187,PF05193; PF09296,PF00293; PF00307,PF00616,PF03836; PF17246,PF17245,PF17244; PF00787,PF09325; PF00621,PF17114; PF02089,PF01569; PF13838,PF00637,PF00637,PF00637,PF00637,PF00637,PF00637,PF00637; PF12382,PF00078,PF17917,PF17921,PF00665; PF12152,PF02854; PF04073,PF00587,PF03129,PF09180; PF00456,PF02779,PF02780; PF08645,PF13671; PF16078,PF00676,PF02779,PF16870; PF00569,PF00249; PF03931,PF01466; PF00621,PF15405,PF00780; PF12894,PF12896; PF10452,PF10452,PF10452; PF01502,PF01503; PF00856,PF08236; PF01902,PF01042,PF01042; PF00447,PF00072; PF00790,PF01363; PF11717,PF17772,PF01853; PF01938,PF05958; PF08797,PF00176,PF00271; PF00009,PF03143; PF01012,PF00766; PF13923,PF02190; PF03447,PF00742; PF03104,PF00136,PF14260; PF08953,PF16300; PF13846,PF13926; PF00533,PF12738; PF08118,PF08118; PF10356,PF10356; PF00027,PF00027; PF07500,PF07744; PF17292,PF03531,PF08512; PF10303,PF10303; PF00730,PF14815; PF00955,PF00955; PF02441,PF00303; PF00271,PF04408; PF01266,PF16901; PF15924,PF00534; PF02934,PF02637; PF00438,PF02772,PF02773; PF00466,PF17777; PF10337,PF13515,PF10334; PF14821,PF00291; PF00610,PF00620; PF10509,PF00288,PF08544; PF00241,PF00018,PF14604; PF03446,PF00393; PF04855,PF04855; PF00081,PF02777; PF01014,PF01014; PF00763,PF02882; PF00160,PF00076; PF12755,PF11916; PF00063,PF06017,PF00018; PF08442,PF00549; PF00899,PF08825; PF02518,PF00183; PF11717,PF05712; PF05221,PF05221,PF00670; PF01388,PF00628,PF02373,PF08429; PF02874,PF16886,PF00006; PF00575,PF07541; PF00485,PF14681; PF08082,PF08083,PF10598,PF10597,PF10596,PF12134,PF08084; PF13892,PF00176,PF00271; PF17871,PF07724,PF10431; PF10487,PF18378; PF00122,PF00702; PF00628,PF13832; PF16837,PF11931; PF01842,PF10369; PF05020,PF05021; PF00795,PF02540; PF00004,PF00004; PF18086,PF00328; PF10302,PF13373; PF12254,PF03104,PF00136,PF08996; PF10568,PF17171; PF08938,PF00009; PF01426,PF13832; PF09177,PF05739; PF01119,PF08676; PF08712,PF01106; PF10312,PF09732; PF00076,PF00076,PF00076,PF00076,PF00658; PF02136,PF00076; PF01230,PF16278; PF11719,PF11719; PF18136,PF00476; PF05195,PF00557; PF16320,PF00542; PF00786,PF00069; PF00226,PF01556; PF02881,PF00448,PF02978; PF08032,PF00588; PF00270,PF00271,PF08147; PF09262,PF00004,PF00004; PF03159,PF17846,PF18332,PF18334,PF18129; PF08288,PF00534; PF14510,PF00005,PF01061,PF06422,PF00005,PF01061; PF04997,PF00623,PF04983,PF05000,PF04998,PF04992,PF04990; PF17807,PF02148,PF00443; PF01118,PF02774; PF05193,PF08367; PF10408,PF04564; PF00069,PF02149; PF02765,PF16686; PF00520,PF00520,PF00520,PF00520; PF12999,PF13015; PF07647,PF00169; PF11864,PF03542,PF02145; PF00307,PF00307,PF00307,PF00307; PF00458,PF13393,PF03129; PF03104,PF00136,PF08490; PF08523,PF01381; PF01237,PF01237; PF12783,PF01369; PF03367,PF03367; PF01571,PF08669; PF08621,PF08620; PF06371,PF02181; PF01553,PF16076; PF03835,PF10403,PF10405; PF06395,PF00621,PF15411,PF00564; PF11640,PF02259,PF00454; PF00169,PF00620; PF12763,PF12763; PF17285,PF05185,PF17286; PF08267,PF01717; PF00817,PF13880; PF03159,PF17846; PF08271,PF00382,PF00382,PF07741; PF02148,PF00443; PF00010,PF09427; PF17748,PF17747,PF08553; PF00613,PF00454; PF16923,PF03200; PF13967,PF14703,PF02714,PF12621; PF00780,PF10366,PF10367; PF13439,PF00534; PF08711,PF07500,PF01096; PF02347,PF02347; PF16803,PF05093; PF18115,PF00533; PF17284,PF01564; PF00696,PF04768,PF01118; PF08572,PF06544; PF02779,PF02780; PF16746,PF00169,PF16016; PF04571,PF08235; PF04086,PF00448; PF10443,PF10443; PF02194,PF00615,PF00787; PF02735,PF08785; PF13625,PF04851,PF16203; PF00004,PF16193,PF12002; PF17828,PF16073,PF08354,PF17951,PF13452,PF01575,PF00698; PF01417,PF08226,PF08226; PF03876,PF00575; PF16486,PF08699,PF02170,PF16488,PF16487,PF02171; PF11707,PF16201; PF00575,PF00271,PF04408,PF07717; PF00512,PF02518,PF00072; PF17772,PF01853; PF00270,PF00271,PF16124,PF09382,PF00570; PF05773,PF01485; PF01411,PF07973,PF02272; PF01233,PF02799; PF00117,PF00977; PF00117,PF00218,PF00697; PF12471,PF00925; PF13522,PF01380,PF01380; PF08158,PF05285,PF05285; PF00240,PF00443; PF02969,PF07571; PF00078,PF01348; PF01485,PF01485; PF01368,PF02833; PF14306,PF01747; PF05536,PF05536; PF13344,PF13242,PF01066; PF00790,PF02883; PF00487,PF00173; PF02581,PF02110; PF00899,PF16190,PF16191,PF00899,PF10585,PF09358; PF03810,PF08389,PF18784,PF18787,PF08767; PF07576,PF02148; PF17849,PF00773,PF17877; PF12220,PF00076; PF00533,PF00533,PF16770; PF16491,PF01435; PF13241,PF14823; PF08696,PF13086,PF13086,PF13087; PF09070,PF08324; PF01134,PF13932; PF00501,PF00501; PF14555,PF00789; PF00481,PF00211; PF13691,PF00753; PF14197,PF06657; PF16661,PF10996,PF07521,PF11718; PF00004,PF09336; PF16884,PF00107; PF13537,PF00733,PF00733; PF00076,PF00076,PF16842; PF17830,PF17830; PF13423,PF00929; PF00581,PF00581; PF01172,PF09377; PF00117,PF04715,PF00425; PF11767,PF11764,PF00856; PF12657,PF12660; PF00249,PF11831; PF00501,PF00550,PF07993; PF00750,PF05746; PF01134,PF00070,PF02852; PF04376,PF04377; PF17947,PF00005,PF00005; PF00122,PF00702,PF00689; PF18553,PF01409; PF00307,PF00307; PF06733,PF06777,PF13307; PF03097,PF13949; PF14671,PF00782; PF07651,PF01608; PF00226,PF05207; PF12409,PF00690,PF00122; PF13716,PF00620; PF17745,PF09468; PF05652,PF11969; PF01088,PF18031; PF01217,PF00928; PF08701,PF01926; PF00009,PF03144,PF09173; PF00018,PF00018,PF00787; PF04063,PF04064; PF04065,PF04153; PF13661,PF10637; PF02893,PF00566; PF09202,PF01163; PF17104,PF17104; PF02185,PF02185,PF00130,PF00069,PF00433; PF10348,PF10355; PF03104,PF00136; PF00705,PF02747; PF07967,PF08600; PF00988,PF00117; PF00226,PF09320; PF00069,PF00659,PF00659; PF13191,PF14629; PF02373,PF02928,PF08429; PF00258,PF03460,PF01077,PF03460; PF01602,PF02883; PF13185,PF00512,PF00072; PF10294,PF00383; PF07647,PF00069; PF15801,PF00557; PF00128,PF00128; PF07647,PF00788; PF00270,PF00271,PF09369; PF13177,PF08542; PF10396,PF12631,PF01926; PF03105,PF03105,PF00939; PF01602,PF02883,PF02296; PF08064,PF02259,PF00454; PF14500,PF12460; PF01693,PF00075; PF00365,PF00365; PF16177,PF00501,PF13193; PF09511,PF08303,PF08302; PF00403,PF00122,PF00702; PF13001,PF13001; PF00071,PF08356,PF08355; PF00651,PF00651; PF07991,PF01450; PF04056,PF07975; PF08241,PF08498; PF02359,PF00004,PF17862,PF00004,PF17862; PF12054,PF00176,PF00271; PF00551,PF02911; PF17911,PF00270,PF13234,PF08148; PF00004,PF17871,PF07724,PF10431; PF00616,PF03836; PF09416,PF18141,PF13086,PF13086,PF13087; PF01243,PF10590; PF00355,PF00070; PF09532,PF03853; PF04433,PF00249; PF08568,PF08568; PF17146,PF08772; PF18400,PF18401,PF18402,PF18403,PF06427,PF18404; PF00817,PF11799; PF03986,PF03987; PF00682,PF08502; PF00933,PF01915,PF07691,PF14310; PF05026,PF00293; PF00022,PF00022; PF18325,PF18314,PF00109,PF01648; PF00690,PF00122,PF00702,PF00689; PF03835,PF10403,PF10404,PF10405; PF13446,PF13446,PF00443; PF04055,PF16199; PF00224,PF02887; PF02854,PF02854,PF02854,PF04050; PF17177,PF13041; PF03234,PF08565,PF08564; PF01634,PF08029; PF08226,PF12763; PF00149,PF04152; PF14324,PF02891; PF09229,PF08327; PF02185,PF14664,PF14666,PF14663,PF14668; PF00108,PF02803; PF00432,PF00432,PF00432,PF00432,PF00432; PF00206,PF10415; PF00176,PF00271,PF00439; PF04683,PF16550; PF01137,PF05189; PF02878,PF00408; PF03224,PF11698; PF01761,PF00275,PF01202,PF01487,PF08501; PF00169,PF00786,PF00069; PF01778,PF04874; PF05088,PF00208; PF00385,PF00176,PF00271,PF13907; PF00168,PF02666; PF17683,PF02270; PF06371,PF06367,PF02181; PF02222,PF17769,PF00731	no_clan,no_clan; CL0023,CL0023; no_clan,no_clan,no_clan; CL0063,no_clan; CL0063,CL0139; CL0129,CL0027,CL0219,CL0361,CL0219; CL0221,CL0221; CL0023,no_clan; no_clan,CL0123; CL0016,CL0016; CL0020,CL0020; CL0023,CL0671; CL0296,CL0063; CL0023,no_clan,CL0021; CL0036,no_clan; CL0023,CL0023,no_clan; CL0063,CL0106; CL0039,CL0258; CL0392,no_clan; CL0021,no_clan; CL0254,CL0085,CL0254; no_clan,CL0023,CL0023; no_clan,CL0186; no_clan,CL0023; CL0241,CL0023,CL0241,CL0023; CL0016,no_clan; CL0325,CL0063; CL0023,CL0575,no_clan; CL0123,CL0123; CL0266,no_clan; no_clan,no_clan,no_clan,no_clan,no_clan; CL0145,CL0010; CL0020,no_clan; no_clan,CL0063; CL0113,CL0137; no_clan,no_clan,no_clan,no_clan; CL0186,no_clan; CL0072,CL0167; CL0103,CL0058; CL0035,no_clan; no_clan,CL0021,CL0023,CL0671; CL0065,CL0065; CL0023,no_clan,no_clan; CL0108,CL0108; CL0566,CL0442; no_clan,CL0137,no_clan; CL0381,CL0381; CL0192,CL0192; CL0021,CL0107; CL0094,CL0094; CL0172,CL0497; CL0029,CL0029; no_clan,CL0111; CL0392,no_clan,no_clan; CL0221,CL0221,CL0221; CL0021,CL0040; CL0058,CL0113; CL0280,CL0464; CL0023,CL0023,CL0023; CL0031,CL0031; CL0533,CL0533; CL0020,CL0016; CL0111,CL0066,no_clan; CL0020,CL0159,CL0545; CL0366,no_clan; CL0319,CL0021; no_clan,no_clan,CL0137; CL0023,CL0071; CL0222,CL0222; CL0023,CL0671,CL0023,CL0671; CL0046,CL0046; CL0652,no_clan; CL0241,CL0023; CL0329,no_clan; CL0076,CL0091; no_clan,CL0163; CL0113,CL0113; no_clan,CL0020; no_clan,CL0507; no_clan,no_clan,CL0137,no_clan; CL0603,CL0063; no_clan,CL0016; CL0123,CL0123,CL0219; CL0123,no_clan; CL0023,CL0604; no_clan,CL0078,CL0021; CL0062,CL0502; no_clan,CL0364; CL0058,no_clan; CL0073,CL0066; no_clan,CL0221,CL0416; CL0459,CL0361; no_clan,CL0323; CL0154,CL0552; CL0172,CL0172; no_clan,no_clan,no_clan,CL0023; CL0417,CL0417; no_clan,CL0445; CL0077,CL0277; CL0570,no_clan; CL0063,CL0341; CL0402,CL0023,CL0023; CL0357,CL0016; no_clan,CL0110; CL0273,no_clan; no_clan,CL0023,no_clan; CL0254,CL0254,CL0591; CL0662,CL0123; no_clan,CL0125; CL0020,CL0020,CL0020,CL0020,CL0020,CL0020,CL0020; CL0125,CL0072,CL0072; CL0135,CL0135; CL0445,no_clan; CL0328,CL0076,CL0091; no_clan,CL0128,no_clan,no_clan,CL0092; CL0023,no_clan,CL0072; no_clan,CL0021; CL0040,CL0458; CL0049,CL0049; CL0257,CL0257; no_clan,CL0231; CL0540,CL0540; no_clan,CL0010; no_clan,no_clan,CL0665; CL0055,CL0487; no_clan,CL0020,CL0016; CL0381,CL0023,CL0398,no_clan; CL0154,CL0154; CL0123,CL0063; CL0532,no_clan; CL0020,CL0020,no_clan,CL0016; CL0292,CL0292; CL0267,no_clan; no_clan,CL0361; CL0245,no_clan; CL0023,CL0123; no_clan,CL0023,CL0671; CL0214,CL0512; CL0023,CL0437; CL0668,CL0178; CL0020,CL0020,CL0020; no_clan,CL0575; CL0020,CL0123; CL0265,no_clan; CL0227,CL0256; no_clan,CL0157; no_clan,CL0137; CL0105,CL0149; CL0141,CL0141; CL0267,CL0267,CL0101; CL0021,CL0023,CL0671; CL0072,no_clan; CL0603,CL0063,CL0023; CL0116,CL0116; CL0275,CL0023; CL0067,CL0067; CL0145,CL0266,no_clan; CL0509,no_clan; CL0023,CL0072; CL0031,CL0530; CL0047,CL0047,CL0103; CL0184,CL0184; no_clan,CL0266; CL0016,CL0573; CL0023,CL0575,CL0437,CL0329,CL0437; no_clan,no_clan,no_clan,no_clan,CL0023; CL0328,no_clan; CL0108,CL0108,no_clan; CL0015,CL0015; CL0124,CL0466; CL0118,CL0230; CL0179,CL0506; CL0196,CL0329; CL0260,no_clan; CL0186,CL0028; CL0221,no_clan; CL0123,no_clan,CL0266,no_clan; CL0042,CL0076,CL0091; CL0058,CL0369; CL0298,CL0040; no_clan,no_clan,no_clan,no_clan,no_clan,CL0410,no_clan; CL0009,no_clan; CL0435,CL0435; CL0025,CL0329,no_clan; no_clan,CL0221,CL0416,no_clan; CL0021,CL0163; CL0483,CL0179,CL0105,CL0105,no_clan,CL0127; CL0257,no_clan; CL0261,CL0261; no_clan,CL0286; CL0092,CL0010,CL0010; CL0042,no_clan,no_clan,no_clan; CL0236,no_clan; CL0049,CL0049,CL0023,CL0023; CL0009,CL0390; CL0023,CL0025,CL0025,CL0304; no_clan,CL0145; CL0160,CL0160; CL0021,CL0023,no_clan,CL0021; no_clan,no_clan,CL0023,CL0023; CL0049,CL0023,CL0023,no_clan; CL0280,no_clan,no_clan; CL0302,no_clan; CL0175,no_clan; CL0236,CL0236; CL0039,CL0085; CL0512,CL0409; CL0023,no_clan,CL0023,no_clan; CL0063,CL0063,CL0608; CL0212,CL0448; CL0126,no_clan; CL0063,CL0506,no_clan; CL0334,CL0334,no_clan,CL0036; CL0012,CL0020; CL0036,CL0063; CL0036,CL0063,no_clan; CL0060,CL0060; no_clan,CL0021,CL0023,CL0671,no_clan; no_clan,CL0020,no_clan; CL0025,CL0329,no_clan,no_clan; CL0179,CL0105,no_clan; CL0449,no_clan; no_clan,no_clan,CL0021,CL0023,CL0671; CL0198,CL0198,no_clan; CL0145,CL0266,CL0209; CL0062,CL0062; CL0023,CL0023,CL0023,no_clan,no_clan; CL0181,CL0181,CL0023,CL0181; no_clan,CL0226; CL0003,CL0072; CL0023,CL0023,CL0257,CL0123; CL0392,CL0167; CL0202,CL0202; CL0110,CL0020; no_clan,CL0023,no_clan,CL0023,no_clan; CL0378,CL0378,CL0531; CL0049,CL0361,CL0257; CL0584,CL0584,CL0584; no_clan,CL0337; CL0483,CL0071; CL0172,CL0172,CL0172,CL0172,CL0110,CL0110; CL0094,CL0094,CL0094,CL0094; CL0063,CL0506; CL0070,CL0070; CL0137,CL0137,no_clan; CL0029,no_clan,no_clan; no_clan,CL0229; no_clan,CL0260,no_clan; CL0566,CL0566; CL0459,CL0459,CL0459; CL0010,CL0023; CL0063,no_clan,no_clan,CL0063,no_clan,no_clan; CL0063,CL0608; no_clan,no_clan,CL0638,no_clan,no_clan,CL0219; CL0190,no_clan; CL0058,no_clan,CL0301,CL0159; CL0010,CL0542,no_clan; CL0023,no_clan,CL0023; no_clan,no_clan,CL0182; CL0063,CL0103; CL0158,CL0599,CL0103,CL0369; CL0356,no_clan,CL0266,CL0266; no_clan,CL0399; no_clan,CL0439,CL0462,CL0462; CL0266,no_clan,CL0016; no_clan,CL0025; no_clan,CL0031; CL0105,CL0036; CL0145,CL0448; CL0009,CL0159; CL0167,CL0167; no_clan,CL0330; CL0025,CL0025,CL0304; CL0334,CL0334; no_clan,CL0023,CL0575,CL0329,CL0437; CL0028,CL0525; CL0214,CL0023; CL0049,CL0049,CL0049,CL0049; CL0033,no_clan; no_clan,no_clan,no_clan,no_clan,no_clan,no_clan; no_clan,CL0113; no_clan,no_clan,CL0167; CL0221,no_clan,no_clan; CL0029,CL0323; CL0023,CL0266,CL0010; CL0023,CL0126; CL0266,CL0409; no_clan,CL0059; CL0004,no_clan; CL0542,no_clan; no_clan,CL0219,CL0426; CL0280,CL0021,CL0021,no_clan,CL0021; CL0265,CL0361; CL0016,no_clan,no_clan; CL0103,CL0059,no_clan,no_clan,no_clan; CL0300,CL0516; CL0177,no_clan; CL0229,CL0229; CL0042,CL0036,no_clan; CL0260,no_clan,no_clan,CL0260,no_clan,no_clan; CL0123,CL0390,CL0029,no_clan; CL0006,CL0006,CL0159; CL0072,CL0010; CL0325,CL0325,CL0063; no_clan,CL0159; CL0266,CL0209; CL0020,CL0020,CL0020,CL0020; CL0208,CL0016,CL0016,CL0016,CL0040,CL0458; CL0475,CL0221; CL0163,no_clan; CL0014,CL0040,CL0206; CL0021,no_clan,no_clan; CL0023,CL0533; no_clan,no_clan,no_clan,no_clan,CL0410,no_clan; CL0014,CL0036; CL0052,CL0036,CL0036,no_clan,CL0344,CL0063; CL0062,CL0029; CL0240,CL0240; CL0023,CL0014; CL0023,CL0220,no_clan; CL0483,CL0179,CL0105,CL0036,CL0597,CL0105; no_clan,no_clan,CL0046,CL0670; CL0154,no_clan; CL0025,no_clan; CL0307,CL0307,CL0307; CL0072,CL0126; no_clan,CL0036; CL0661,no_clan; CL0023,CL0575,CL0437,no_clan; CL0123,CL0409; CL0021,CL0021,CL0021,CL0021; CL0221,CL0214; CL0040,CL0040,no_clan; no_clan,CL0109; CL0369,no_clan; CL0407,CL0407; CL0178,CL0023,CL0329; CL0023,CL0671,CL0671,CL0023,CL0671,CL0023,CL0023,CL0671,CL0023; CL0177,CL0089; no_clan,CL0232; no_clan,CL0178; no_clan,CL0023,CL0123; no_clan,no_clan,CL0339; CL0266,CL0123; CL0167,CL0167,CL0409; CL0051,CL0221; CL0525,CL0525; CL0128,CL0616,no_clan; CL0186,CL0186,CL0186,CL0186; CL0123,CL0123,no_clan; CL0172,CL0172,no_clan; CL0003,CL0016; CL0078,CL0021; CL0492,CL0492; CL0202,CL0229; CL0224,CL0290,CL0023,CL0036,CL0603; no_clan,CL0383,CL0123,CL0040; CL0261,no_clan,no_clan; CL0188,CL0188,CL0188,CL0188; CL0600,CL0040,CL0458; CL0220,no_clan; CL0123,CL0304; CL0616,no_clan; CL0229,CL0125; CL0470,CL0470; CL0483,CL0483; CL0208,CL0229; CL0672,CL0126,CL0159; CL0172,CL0172,CL0172; CL0049,CL0459; CL0229,CL0229,CL0125; no_clan,CL0391; CL0486,CL0344; CL0167,CL0065,CL0065,no_clan; CL0378,CL0314,CL0063; CL0123,CL0016; CL0266,CL0266,CL0266; CL0049,no_clan; CL0219,CL0194,CL0194; CL0280,no_clan; CL0009,no_clan,no_clan; CL0030,CL0030,CL0030,CL0030; CL0021,CL0021,CL0021; CL0063,CL0063; no_clan,no_clan,no_clan,no_clan,no_clan,no_clan,no_clan; CL0052,CL0039,CL0039; no_clan,CL0366; CL0154,CL0020,CL0016,CL0016; CL0236,CL0023,CL0023,CL0023; no_clan,CL0018; no_clan,no_clan,CL0039,no_clan; CL0006,CL0016,no_clan; CL0020,CL0020,no_clan; CL0303,CL0684,no_clan; CL0188,CL0188; CL0104,CL0104; CL0076,CL0076; CL0266,CL0266; CL0128,no_clan,no_clan; CL0063,CL0056; CL0020,CL0020,CL0020,CL0020,CL0020,CL0020,CL0020,CL0020; CL0010,CL0010,no_clan; CL0023,CL0023,no_clan,CL0123,CL0426; CL0058,CL0058; CL0198,CL0261; CL0167,CL0065,CL0065; CL0178,CL0039; no_clan,CL0182; CL0092,CL0092; CL0010,no_clan; CL0125,CL0219; no_clan,CL0254,CL0254,CL0591; no_clan,no_clan,no_clan,no_clan,CL0014; CL0589,no_clan; CL0649,CL0649,CL0649,CL0178; CL0280,CL0167; CL0063,no_clan,no_clan; CL0465,CL0384; CL0154,CL0154,CL0154,CL0154; no_clan,no_clan,CL0034,CL0034; CL0266,no_clan,no_clan; CL0039,no_clan; CL0186,CL0020; no_clan,no_clan,no_clan,no_clan,CL0363,no_clan,no_clan; CL0027,CL0359; CL0105,no_clan; CL0229,CL0178; CL0254,CL0591; no_clan,CL0257,CL0063; CL0036,CL0118; no_clan,CL0437; CL0332,CL0023,CL0671,CL0023,CL0671; no_clan,CL0266,CL0186; CL0483,CL0179,CL0105,no_clan,no_clan; CL0188,no_clan,CL0266,CL0072; no_clan,no_clan,CL0580,CL0198,CL0541; no_clan,CL0118,CL0118; CL0179,CL0123,CL0179; no_clan,CL0219; no_clan,CL0202; no_clan,CL0027; CL0016,CL0214,CL0573; no_clan,CL0261; CL0052,CL0067,CL0067; CL0072,CL0125; CL0016,CL0209; CL0147,CL0147; CL0356,no_clan; CL0007,CL0007,CL0007,CL0007,CL0007; no_clan,CL0257; CL0172,CL0497,no_clan; no_clan,CL0220; CL0023,CL0023,CL0196,CL0539,CL0539; CL0221,CL0221,CL0221,CL0221; no_clan,CL0039; CL0072,CL0094,CL0040,CL0458; CL0459,CL0459; CL0329,CL0329,CL0677; CL0015,CL0015,CL0015; CL0390,CL0390; CL0214,CL0072; CL0238,CL0276; no_clan,CL0272,no_clan; CL0125,CL0614; CL0123,CL0020; CL0364,CL0014; CL0021,CL0021; no_clan,CL0012; CL0221,CL0229; CL0330,CL0330; CL0021,CL0063; CL0033,CL0033; CL0286,CL0279; CL0585,CL0585; CL0669,CL0023,no_clan; CL0172,CL0202; CL0014,no_clan,no_clan; CL0433,no_clan; CL0357,CL0123; CL0006,CL0123; CL0009,CL0010; CL0266,CL0295; CL0014,no_clan; CL0040,CL0094,no_clan; no_clan,CL0622; CL0516,CL0063; CL0336,no_clan; CL0511,CL0221; no_clan,no_clan,CL0023,CL0023,CL0023,no_clan,CL0023,CL0023,CL0671; CL0378,CL0063; no_clan,CL0097; no_clan,CL0382,no_clan; CL0219,CL0194,no_clan; no_clan,CL0600; no_clan,CL0364,no_clan; CL0014,CL0036,CL0036; CL0020,CL0163; no_clan,no_clan,CL0552; no_clan,CL0390; no_clan,CL0023,CL0671,CL0126; no_clan,CL0219,CL0194,no_clan; CL0145,CL0409; CL0459,CL0023,no_clan; CL0322,no_clan; CL0265,CL0265; CL0364,CL0014,CL0179,CL0123,CL0179,no_clan,no_clan,CL0399; CL0378,CL0149,CL0149,CL0378,CL0378,CL0149,CL0378,CL0149,CL0149,CL0314,CL0149; no_clan,CL0616; CL0128,CL0006; CL0072,CL0072,CL0072,CL0072,CL0072; CL0145,CL0006,CL0010; CL0023,CL0023,CL0537,CL0537; CL0020,CL0020,no_clan,no_clan,CL0020; CL0125,no_clan,CL0123; CL0413,no_clan; CL0009,no_clan,CL0159; no_clan,CL0040,CL0458,no_clan; CL0020,CL0159; CL0648,CL0209; no_clan,CL0004; no_clan,CL0072,CL0266; CL0049,no_clan,no_clan; CL0123,CL0040; CL0275,no_clan,CL0023; CL0003,CL0266; CL0026,CL0026,CL0026; CL0390,no_clan,CL0016; no_clan,CL0265; CL0125,no_clan,no_clan,CL0123; CL0028,CL0387; no_clan,no_clan,no_clan,CL0542,no_clan; CL0384,CL0384; CL0378,CL0531; CL0007,no_clan; CL0007,CL0007,CL0007; CL0275,CL0023,no_clan; CL0671,CL0023,CL0671; no_clan,CL0266,no_clan; no_clan,CL0323,no_clan,no_clan,CL0050,CL0050,CL0323; CL0029,no_clan; no_clan,no_clan,CL0006,CL0016,no_clan; CL0059,CL0059,CL0059,CL0059,CL0059; CL0021,CL0021,CL0163; CL0115,CL0115; CL0137,no_clan; CL0061,CL0061; CL0220,CL0220; CL0063,CL0109; CL0390,no_clan; CL0378,CL0378; no_clan,CL0128,no_clan,no_clan; no_clan,CL0023,no_clan,no_clan; CL0101,CL0098; CL0361,CL0257; CL0229,no_clan,CL0023,CL0023,CL0023; CL0280,no_clan,no_clan,no_clan,CL0010; CL0289,no_clan,CL0023; CL0023,CL0023,CL0049; CL0290,no_clan; CL0229,no_clan; CL0161,CL0025,CL0304; CL0409,no_clan; CL0219,CL0194; CL0137,CL0023; no_clan,CL0026; CL0039,CL0039,CL0039,CL0258; CL0289,no_clan; CL0103,CL0059; CL0672,CL0126,CL0020; no_clan,CL0023,CL0181,CL0181,CL0023,CL0181; CL0188,CL0409,no_clan; CL0356,CL0356,no_clan,no_clan; CL0023,CL0671,CL0604; CL0039,CL0534,CL0534; no_clan,no_clan,CL0125; no_clan,CL0126; CL0151,no_clan; CL0459,no_clan,no_clan; CL0063,CL0070,CL0070; CL0228,no_clan; CL0221,CL0221,CL0221,CL0221,no_clan; CL0246,CL0246
Allomyces macrogynus	1171	748	PF00664,PF00005,PF00664,PF00005; PF01094,PF00003; PF00153,PF00153,PF00153; PF00270,PF00271; PF07690,PF07690; PF00076,PF00076; PF07504,PF02128; PF00069,PF00069; PF00153,PF00153; PF00618,PF00617; PF00005,PF01061; PF00176,PF00271; PF00664,PF00005; PF16209,PF13246,PF16212; PF02771,PF02770,PF00441; PF00063,PF03142,PF08766; PF00091,PF03953; PF00083,PF00083; PF17900,PF01433,PF11838; PF08240,PF00107; PF13086,PF13087; PF00108,PF02803; PF00752,PF00867; PF17681,PF04130; PF13793,PF14572; PF08393,PF12774,PF17852,PF12775,PF17857,PF12780,PF12777,PF12781,PF03028,PF18198,PF18199; PF02463,PF06470; PF16655,PF09423; PF00271,PF04408,PF07717; PF00888,PF10557; PF00520,PF00027; PF08407,PF01644; PF13416,PF00003; PF13344,PF13242; PF00675,PF05193; PF00330,PF00694; PF00690,PF00122,PF13246,PF00689; PF01794,PF08022,PF08030; PF06472,PF00005; PF00520,PF00520,PF00520,PF00520; PF00226,PF01556,PF00684; PF00122,PF00702,PF00689; PF13426,PF00211; PF02265,PF02265; PF00982,PF02358; PF00069,PF00780; PF00005,PF00005; PF01336,PF00152; PF03083,PF03083; PF01699,PF01699; PF14551,PF17207,PF00493,PF17855; PF00270,PF00271,PF13959; PF00004,PF17862,PF01434; PF00512,PF02518,PF00072; PF02897,PF00326; PF12698,PF00005; PF16177,PF00501,PF13193; PF00133,PF08264; PF10433,PF03178; PF00004,PF17862; PF00137,PF00137; PF00168,PF00632; PF14288,PF02364; PF16209,PF16212; PF00082,PF01483; PF00173,PF00487; PF13967,PF14703,PF02714; PF06733,PF13307; PF01074,PF09261,PF07748; PF00056,PF02866; PF00281,PF00673; PF00076,PF00076,PF00076; PF13522,PF01380,PF01380; PF00786,PF00069; PF00690,PF00122,PF00702,PF00689; PF05922,PF00082; PF01398,PF13012; PF00318,PF00318; PF00291,PF00585,PF00585; PF01926,PF06071; PF01591,PF00300; PF00206,PF10415; PF00069,PF00433; PF13600,PF13598; PF08740,PF00004; PF18151,PF02204; PF00082,PF12580; PF02737,PF00725; PF00389,PF02826; PF00004,PF08542; PF17907,PF00856; PF03463,PF03464,PF03465; PF00370,PF02782; PF01193,PF01000; PF03462,PF00472; PF00063,PF01843; PF01138,PF03725; PF00130,PF06398; PF00350,PF01031,PF02212; PF00009,PF03144,PF03143; PF16450,PF00004,PF17862; PF14749,PF02770,PF01756; PF00005,PF12848,PF00005; PF10602,PF01399; PF02366,PF02815,PF16192; PF04183,PF06276; PF04636,PF04636; PF10436,PF02518; PF01545,PF16916; PF07992,PF02852; PF10433,PF00621; PF00364,PF00198; PF00787,PF09325; PF00225,PF00225; PF08953,PF16300; PF00173,PF04116; PF07885,PF03493; PF00919,PF04055; PF00333,PF03719; PF01546,PF07687; PF00226,PF01556; PF06738,PF12821; PF04193,PF04193; PF17900,PF01433; PF03952,PF00113; PF13774,PF00957; PF00082,PF02225,PF06280; PF06068,PF17856; PF00664,PF00005,PF00664; PF00027,PF00027; PF00664,PF00664,PF00005; PF08156,PF01798; PF00930,PF00326; PF06565,PF06565,PF06565; PF08142,PF04950; PF00069,PF02149; PF14226,PF03171; PF00224,PF02887; PF04675,PF01068,PF04679; PF03159,PF17846; PF00044,PF02800; PF00018,PF00618,PF00617; PF00456,PF02779,PF02780; PF01217,PF00928; PF00501,PF13193; PF16881,PF04055; PF02403,PF00587; PF00004,PF00004; PF02878,PF02879,PF02880; PF07653,PF00618,PF00617; PF00179,PF02342; PF00970,PF00175; PF00085,PF00085; PF00085,PF13848,PF00085; PF00067,PF00258,PF00667,PF00175; PF01536,PF01536; PF18018,PF04042; PF04366,PF00018; PF08390,PF03798; PF00004,PF00004,PF17862; PF04841,PF04840; PF03849,PF18307; PF00009,PF03144,PF14492,PF03764,PF00679; PF01624,PF05192,PF00488; PF04810,PF04811,PF08033,PF04815,PF00626; PF12796,PF12796; PF07728,PF07728,PF07728; PF03982,PF03982; PF00181,PF03947; PF01494,PF01494; PF00412,PF00412; PF02181,PF02181; PF07393,PF07393; PF01036,PF00211; PF17039,PF00852; PF02893,PF16016; PF04446,PF14413; PF00403,PF00403,PF00122,PF00702; PF04851,PF00271; PF13574,PF00200; PF00566,PF00566; PF03915,PF03915; PF08797,PF00176,PF00271; PF00009,PF03143; PF00289,PF02786,PF02785,PF00364; PF00258,PF00667; PF00856,PF09273; PF12755,PF11916; PF01676,PF06415; PF00270,PF00270,PF00271,PF13959; PF16363,PF03407; PF08712,PF01106; PF14429,PF06920; PF00587,PF03129; PF01926,PF16897,PF02824; PF02263,PF02841; PF01553,PF16076; PF12796,PF01843; PF08572,PF06544; PF02779,PF02780; PF00022,PF00022; PF01053,PF01053; PF00487,PF00173; PF00899,PF16190,PF16191,PF00899,PF10585,PF09358; PF12220,PF00076; PF16661,PF10996,PF07521,PF11718; PF00258,PF00667,PF00175; PF02678,PF05726; PF04563,PF04561,PF04565,PF04566,PF04567,PF00562,PF04560; PF00682,PF08502; PF00018,PF07647; PF02146,PF02146; PF03097,PF13949; PF08701,PF01926; PF11815,PF01734; PF02854,PF02847; PF04997,PF00623,PF04983,PF05000,PF04998; PF03105,PF03105,PF03124; PF07504,PF02128,PF02128; PF02874,PF00006; PF13246,PF16212; PF04088,PF14604; PF00817,PF11799; PF00732,PF05199; PF06371,PF06367,PF02181; PF12070,PF12070; PF00069,PF00069,PF00069; PF03876,PF08292; PF08321,PF00149; PF00520,PF00027,PF13639; PF00018,PF00018,PF00621,PF16652,PF00168; PF13365,PF12812,PF12812; PF13589,PF00183; PF12349,PF00368; PF18262,PF03483,PF03484,PF17759; PF03446,PF14833; PF14033,PF14033; PF16004,PF00009,PF03764,PF00679; PF14700,PF00940; PF17391,PF01175,PF17392; PF00352,PF00352; PF00536,PF14847,PF00069; PF01602,PF01602,PF08752,PF16381; PF05008,PF12352; PF00310,PF04898,PF01645,PF01493,PF14691,PF07992; PF13365,PF12812; PF06588,PF13415; PF16399,PF13086,PF13087; PF00004,PF05362; PF09735,PF09735; PF02812,PF00208; PF00013,PF00013; PF15902,PF15901,PF15902,PF15901,PF15902,PF15901; PF02608,PF13418,PF13415,PF00003; PF01210,PF07479; PF16420,PF00899; PF01502,PF01503,PF00815; PF12619,PF14551,PF17207,PF00493,PF17855; PF17900,PF01433,PF09127; PF02786,PF02787,PF02786; PF17675,PF04111; PF00160,PF00076; PF00289,PF02786,PF02785,PF00364,PF08326,PF01039,PF01039; PF00677,PF00677; PF17144,PF14204; PF04811,PF08033,PF04815; PF12243,PF12350; PF04191,PF04191; PF13339,PF08164; PF14737,PF14740; PF00025,PF00398; PF08839,PF16679; PF14826,PF00557,PF08644,PF08512; PF08069,PF00312; PF00163,PF01479; PF00027,PF00389,PF02826; PF03098,PF03351,PF00173,PF00970; PF01053,PF01053,PF01053; PF08241,PF12589; PF08567,PF03909; PF07792,PF08616; PF00763,PF02882,PF01268; PF00136,PF14260; PF02148,PF00443; PF08190,PF18201; PF00169,PF01237; PF02550,PF13336; PF16511,PF00373,PF01608; PF06418,PF00117; PF05222,PF03435,PF16653; PF02185,PF14664,PF14664,PF14666,PF14663,PF14668; PF01154,PF08540; PF00307,PF00307,PF08726; PF00804,PF05739; PF09416,PF18141,PF13086,PF13086,PF13087; PF16114,PF02629,PF00549,PF00285; PF00270,PF02889,PF00270,PF02889; PF03986,PF03987; PF15277,PF09763,PF09763; PF13589,PF01119,PF08676; PF00172,PF04082; PF18158,PF02770,PF00441; PF06155,PF02668; PF13409,PF13410; PF02142,PF01808; PF03871,PF01191; PF01068,PF14743; PF00013,PF10469; PF00027,PF01734; PF02128,PF02128; PF02874,PF00006,PF00306; PF10475,PF07928; PF03104,PF08490,PF08490; PF00988,PF00117,PF02786,PF02787,PF02786,PF02142,PF02729,PF00185; PF08351,PF05127,PF13718,PF13725; PF03807,PF14748; PF01805,PF01805,PF12230; PF13802,PF01055; PF01300,PF03481; PF09770,PF09770; PF00498,PF00069; PF02518,PF00204,PF16898,PF00521; PF05026,PF00293; PF00457,PF00457; PF02784,PF00278; PF07524,PF00628; PF00117,PF00958; PF00067,PF00067; PF12796,PF12796,PF01363; PF00890,PF02910; PF02881,PF00448,PF02978; PF00009,PF00679; PF00085,PF00085,PF07749; PF12932,PF12931; PF14566,PF14566,PF14566; PF16213,PF12783,PF01369,PF09324; PF04037,PF04046; PF03810,PF08506,PF03378; PF07732,PF07731; PF00085,PF00462,PF00462; PF03435,PF16653; PF08700,PF16528; PF00412,PF00412,PF00412,PF00412; PF14631,PF14631; PF01873,PF02020; PF05495,PF14599; PF02201,PF02201; PF13878,PF13880; PF15044,PF13236,PF12807; PF13499,PF13499,PF13833; PF00573,PF14374; PF01926,PF08438; PF00226,PF11875; PF12054,PF12054,PF00176,PF00271; PF05178,PF12936; PF00479,PF02781; PF00892,PF00892; PF00456,PF02779; PF16486,PF02170,PF02171; PF01728,PF11861,PF07780; PF08543,PF03070; PF01149,PF06831; PF00696,PF04768,PF01118; PF01399,PF08375; PF01331,PF03919; PF00412,PF00620; PF00085,PF06201; PF04053,PF06957; PF13850,PF07970; PF08207,PF01132; PF00270,PF13234,PF08148; PF04882,PF04882; PF13899,PF00789; PF01088,PF18031; PF03124,PF03124; PF16561,PF04739; PF03456,PF02141; PF05502,PF05502; PF02222,PF17769,PF00731; PF11754,PF11754; PF15409,PF01237; PF00566,PF07534; PF03416,PF03416; PF00587,PF03129,PF09180; PF06012,PF06025,PF00632; PF04055,PF06968; PF00076,PF14327; PF15924,PF00534; PF11969,PF16278; PF02749,PF01729; PF04641,PF00160; PF05653,PF05653; PF00438,PF02772,PF02773; PF04433,PF00249,PF16495; PF00270,PF00271,PF03368,PF00636,PF00636; PF04376,PF04377; PF12701,PF09532; PF00133,PF00133,PF08264; PF01369,PF15410; PF00069,PF06479; PF07540,PF03914; PF01018,PF01926; PF18149,PF00270,PF02889,PF00270,PF02889; PF07991,PF01450; PF13646,PF13646; PF03153,PF03153; PF01642,PF02310; PF03114,PF00018; PF01062,PF01062; PF13000,PF13000,PF13000; PF08153,PF01926; PF01425,PF00289,PF02786,PF02785,PF02626,PF02682,PF00364; PF15907,PF15907; PF00173,PF02771,PF02770,PF00441; PF04563,PF04561,PF04565,PF06883,PF00562,PF04560; PF04495,PF04495; PF00790,PF00018; PF01902,PF01042; PF12763,PF14604; PF13236,PF12807; PF01409,PF01409,PF03147; PF05033,PF00856; PF00109,PF02801; PF00388,PF00387,PF00168; PF01624,PF05192,PF05190,PF00488; PF01321,PF16189,PF00557,PF16188; PF02190,PF00004,PF05362; PF00168,PF00168,PF00168,PF00168; PF01512,PF10589; PF00675,PF05193,PF16187; PF01585,PF07842; PF00122,PF13246,PF00702,PF00689; PF00169,PF00069; PF03198,PF07983; PF01602,PF07718,PF14806; PF03813,PF17403,PF17404,PF17405,PF17406,PF17407; PF07106,PF18517; PF01012,PF00766; PF00069,PF14593; PF17833,PF03657; PF12796,PF13857; PF09751,PF09751; PF00206,PF14698; PF01145,PF16200; PF01467,PF01467; PF13638,PF17216,PF17849,PF00773,PF17215; PF04825,PF04824; PF00875,PF03441; PF04558,PF04557,PF00749,PF03950; PF03939,PF00276; PF02036,PF02036; PF13499,PF13499; PF00749,PF03950; PF07650,PF00189; PF00069,PF00069,PF00072; PF13500,PF00202,PF00202; PF09088,PF09090; PF05719,PF05719; PF02824,PF07973,PF00587,PF03129; PF13716,PF00620; PF02729,PF00185; PF00009,PF00679,PF06421; PF00069,PF16579; PF16172,PF14429,PF06920; PF00533,PF00004,PF08519; PF16213,PF12783,PF16206; PF10396,PF12631,PF01926; PF17835,PF06858,PF08155; PF08626,PF08626; PF00005,PF00664,PF00005; PF00076,PF15519; PF04968,PF04968,PF04969; PF00307,PF00616,PF03836; PF03142,PF03142; PF00270,PF02889; PF03105,PF03105,PF12796,PF12796,PF03009; PF16078,PF00676,PF02779,PF16870; PF00406,PF00406,PF00406; PF02259,PF00454; PF13646,PF18004; PF09359,PF02656; PF00899,PF08825; PF12738,PF16770; PF00339,PF02752; PF01169,PF01169; PF00916,PF00916,PF01740; PF07992,PF14721; PF03447,PF00742; PF10403,PF10405; PF01485,PF01485; PF00730,PF14815; PF00271,PF04408; PF09825,PF03099; PF00334,PF00334,PF00334; PF13249,PF13243; PF01490,PF01490; PF00188,PF00188; PF00466,PF17777; PF02844,PF01071,PF02843,PF00586,PF02769; PF03151,PF03151; PF03446,PF00393; PF04855,PF04855; PF18311,PF15985; PF12157,PF00439; PF00134,PF02984; PF00081,PF02777; PF08442,PF00549; PF00063,PF06017,PF14604; PF00498,PF13185,PF00211; PF08662,PF08662; PF09394,PF09394; PF02776,PF00205,PF02775; PF18076,PF18072,PF02769,PF02769,PF13507; PF02874,PF16886,PF00006; PF00347,PF00347; PF00122,PF00702; PF02359,PF02933,PF00004,PF17862,PF00004,PF17862; PF03962,PF18517; PF16837,PF11931; PF02854,PF04050; PF05020,PF05021; PF00264,PF00264; PF05743,PF09454; PF16746,PF00169,PF01412; PF18086,PF00328; PF12254,PF03104,PF00136,PF08996; PF10568,PF17171; PF16923,PF03200; PF07034,PF07034,PF18137,PF18137; PF02770,PF01756; PF03351,PF03351; PF10293,PF10347,PF10359,PF10351; PF00792,PF00613,PF00454; PF10312,PF09732; PF14560,PF01302; PF05195,PF00557; PF00575,PF07541; PF16320,PF00542; PF00899,PF00581; PF07994,PF01658; PF14845,PF00728; PF17807,PF02148,PF00443; PF01118,PF02774; PF05193,PF08367; PF04056,PF07975; PF12999,PF13015; PF04997,PF00623,PF04983,PF05000,PF04998,PF04992,PF04990; PF12624,PF16908,PF16910,PF06650,PF16909; PF08523,PF01381; PF05378,PF01968,PF02538; PF01237,PF01237; PF16414,PF12349,PF02460; PF01571,PF08669; PF08621,PF08620; PF00211,PF00211; PF17285,PF05185,PF17286; PF01343,PF01343; PF13844,PF13844; PF00226,PF02889; PF00503,PF00503; PF14749,PF01756; PF18266,PF05450; PF00613,PF00454; PF01426,PF13832; PF00696,PF01472; PF13855,PF00621; PF01565,PF04030; PF01817,PF00800; PF08418,PF04042; PF01624,PF05188,PF05192,PF00488; PF04857,PF04857; PF12437,PF00120,PF18318; PF04571,PF08235; PF10443,PF10443; PF00999,PF00999; PF13625,PF04851,PF16203; PF03351,PF03188; PF09511,PF08303; PF13510,PF10588,PF00384,PF09326; PF14604,PF00018,PF00018,PF03983; PF11707,PF16201; PF00004,PF17862,PF00004; PF05192,PF00488,PF00488; PF03152,PF16558; PF03234,PF08565; PF17772,PF01853; PF04499,PF04499; PF01411,PF07973,PF02272; PF01233,PF02799; PF00117,PF00977; PF09229,PF08327; PF05622,PF05622; PF12471,PF00925; PF00753,PF16123; PF12353,PF00076; PF16486,PF08699,PF02170,PF16488,PF02171; PF10785,PF12853; PF03607,PF03607; PF00176,PF00271,PF09111; PF00324,PF03522; PF13415,PF13422; PF07576,PF02148; PF05131,PF00637; PF08267,PF01717; PF00784,PF00620; PF03630,PF01937; PF13393,PF03129; PF01213,PF08603; PF00982,PF00982,PF02358; PF00710,PF17763; PF09070,PF08324; PF01134,PF13932; PF11942,PF03439; PF02922,PF00128,PF02806; PF05649,PF01431; PF01554,PF01554; PF14555,PF03556; PF08385,PF08393,PF12774,PF17852,PF12775,PF12780,PF12777,PF12781,PF03028,PF18198,PF18199; PF01208,PF01379; PF00071,PF08356,PF08355; PF00890,PF00970,PF00175; PF00117,PF04715,PF00425; PF16486,PF08699,PF02170,PF02171; PF12796,PF12796,PF01529; PF06371,PF06367; PF18553,PF01409; PF00307,PF00307; PF17849,PF00773; PF14671,PF00782; PF16134,PF16134,PF11732; PF00076,PF00160; PF01798,PF09785; PF08079,PF00327; PF00009,PF03144,PF09173; PF13407,PF13407,PF00003; PF04063,PF04064; PF04571,PF16876,PF08235; PF13661,PF10637; PF02893,PF00566; PF09202,PF01163; PF03946,PF00298; PF06337,PF00443; PF00705,PF02747; PF00226,PF09320; PF01363,PF13920; PF00069,PF00659,PF00659; PF00130,PF00620; PF13191,PF14629; PF00565,PF00567; PF02152,PF02152,PF01288,PF00809; PF13832,PF00439; PF02878,PF00408; PF05794,PF05794; PF15801,PF00557; PF04931,PF04931; PF00653,PF00653; PF13177,PF08542; PF03105,PF03105,PF00939; PF01547,PF00003; PF00676,PF02779,PF16870; PF17830,PF17830; PF04227,PF00294; PF01504,PF01504; PF00324,PF03522,PF03522; PF13001,PF13001; PF10408,PF04564; PF14617,PF14617; PF17292,PF03531,PF08512; PF00900,PF16121; PF00004,PF17871,PF07724,PF10431; PF00616,PF03836; PF15916,PF00293; PF01842,PF10369; PF03477,PF00317,PF02867; PF02574,PF00809,PF02607,PF02310,PF02965; PF01172,PF09377; PF17284,PF01564; PF00349,PF03727; PF12796,PF13857,PF12796; PF00382,PF07741; PF04055,PF16199; PF00225,PF16183; PF02687,PF02687; PF06978,PF06978,PF08170; PF00226,PF14308; PF00795,PF02540; PF03765,PF00650; PF00241,PF00018; PF11717,PF05712; PF12247,PF12246; PF04683,PF16550; PF03224,PF11698; PF01761,PF00275,PF01202,PF01487,PF08501; PF00169,PF00786,PF00069; PF01778,PF04874; PF00385,PF00176,PF00271,PF13907; PF00240,PF00240,PF00240; PF05282,PF05282; PF09810,PF09810; PF07529,PF00176,PF00271; PF00385,PF01393; PF16661,PF10996,PF13299; PF01044,PF01044; PF16573,PF16575,PF06807; PF13407,PF00003; PF16205,PF00366; PF16209,PF00122,PF13246,PF16212; PF06418,PF06418; PF12922,PF12717; PF03097,PF03097; PF01094,PF01094; PF17682,PF09734; PF14551,PF00493,PF17855; PF01764,PF01764; PF00464,PF00464; PF13246,PF00702,PF00689; PF00899,PF10585,PF09358; PF07728,PF17867,PF17865,PF07728,PF17867,PF07728,PF07728,PF17867; PF00018,PF07647,PF00169; PF08393,PF12774; PF13085,PF13534; PF00133,PF13603,PF08264; PF14580,PF13855; PF05649,PF05649,PF05649; PF00621,PF01363; PF03917,PF03199; PF02386,PF02386; PF04928,PF01909,PF04926; PF02919,PF01028,PF01028,PF14370; PF02785,PF00364; PF04810,PF04811,PF08033,PF04815; PF02921,PF00355; PF00258,PF00175; PF12298,PF06644; PF08385,PF08393,PF12774,PF17852,PF12775; PF07651,PF01608; PF02064,PF00856; PF01142,PF01142; PF14701,PF14702,PF06202; PF00240,PF01599; PF18127,PF04095; PF18383,PF00719; PF00179,PF00487; PF13537,PF00733; PF13589,PF01119,PF16413; PF00153,PF06862; PF03351,PF03351,PF03188; PF08385,PF08393,PF12774,PF17852,PF12775,PF17857,PF12780,PF12777,PF12781,PF03028,PF18198,PF18199; PF11987,PF00009,PF11987; PF16418,PF16417,PF16415,PF12842,PF04054; PF08969,PF01398; PF01571,PF01571; PF04969,PF05002; PF03199,PF08542; PF14622,PF00035; PF14033,PF14033,PF14033; PF13967,PF14703; PF00690,PF00122,PF00702; PF11719,PF01167; PF09445,PF09445,PF09445; PF01749,PF00514,PF00514,PF00514,PF00514,PF16186; PF09298,PF01557; PF02558,PF08546; PF17184,PF04179; PF08295,PF16879,PF16879; PF02629,PF00549; PF13613,PF13359; PF00307,PF00307,PF00307,PF00307; PF06733,PF06777; PF00790,PF03127,PF02883; PF00723,PF15711; PF00270,PF00270,PF08147; PF00270,PF00271,PF09369; PF15985,PF15985; PF08354,PF17951,PF13452,PF01575,PF00698,PF18325,PF18314,PF00109,PF01648; PF01562,PF01421,PF00200,PF00200; PF05221,PF05221,PF00670; PF00466,PF17777,PF00428; PF02171,PF02171; PF03098,PF03098,PF03351,PF00173; PF00076,PF01805; PF01080,PF01080; PF15619,PF00041; PF03223,PF03223; PF16910,PF06650,PF16909; PF03097,PF03097,PF13949; PF17121,PF06391; PF00498,PF00250; PF16661,PF10996,PF07521; PF03129,PF00561; PF00447,PF00447; PF18055,PF18055,PF01399; PF00439,PF00439,PF00439,PF00439,PF00439; PF00930,PF00930,PF00326; PF00388,PF00387; PF00412,PF00412,PF00412; PF01773,PF07662; PF11838,PF01433,PF11838; PF08393,PF08393; PF00025,PF00025; PF03104,PF00136,PF14260; PF12436,PF14533; PF01215,PF00620; PF02919,PF01028,PF14370; PF17004,PF08492; PF08696,PF13086,PF13087; PF00168,PF00168,PF02666; PF05833,PF05670,PF11923; PF01704,PF01704; PF00067,PF00258,PF00667; PF01398,PF18323; PF08385,PF08393; PF16209,PF00122,PF00702,PF16212; PF02902,PF02902; PF01253,PF12231; PF13688,PF00200; PF00664,PF00005,PF00005; PF00226,PF05207; PF03114,PF07653; PF00996,PF00996; PF08385,PF08393,PF12774,PF12777,PF12781,PF03028,PF18198; PF17832,PF01472,PF01253; PF16575,PF06807; PF00615,PF00787,PF08628; PF01585,PF13821; PF00790,PF03127; PF03351,PF03351,PF03351; PF00610,PF00621,PF00780; PF08288,PF00534; PF05176,PF05176; PF01401,PF01401; PF01370,PF03407; PF04563,PF04565,PF04566,PF00562,PF04560; PF07728,PF07728,PF07728,PF07728; PF17832,PF01472; PF04212,PF00004,PF09336; PF01522,PF01522; PF00439,PF12796,PF00439; PF01565,PF02913; PF14716,PF10391,PF14792; PF08068,PF01509,PF16198; PF00069,PF09384; PF10374,PF10373,PF07173; PF00249,PF00249; PF13439,PF00534; PF06751,PF06751; PF17207,PF00493,PF17855; PF09731,PF09731; PF07647,PF00018; PF02934,PF02934; PF13855,PF13855; PF14716,PF10391,PF14792,PF14791; PF01634,PF08029; PF08068,PF01509,PF16198,PF01472; PF04057,PF01336,PF16900,PF08646; PF00551,PF02911; PF12397,PF08146; PF03159,PF17846,PF17846; PF01602,PF02883; PF00180,PF00330,PF00694; PF02383,PF02383; PF00385,PF00385,PF00176,PF00271; PF00735,PF00735; PF08066,PF01612,PF00570; PF01231,PF01231; PF00160,PF12449; PF03451,PF12894; PF00439,PF00439,PF00439,PF00439; PF08059,PF00789; PF11894,PF11894,PF11894; PF02268,PF02751; PF01926,PF16897; PF02194,PF00615,PF00787,PF08628; PF13868,PF13868; PF00005,PF12848; PF07500,PF01096; PF02586,PF09423; PF03105,PF03105; PF16486,PF02171,PF02171; PF17852,PF12775; PF05964,PF05965; PF00621,PF15411,PF00564; PF18055,PF01399; PF12783,PF01369,PF09324; PF17748,PF08553; PF13967,PF14703,PF14703,PF02714; PF02185,PF00069,PF00433; PF12698,PF00005,PF12698,PF00005; PF18400,PF18401,PF18402,PF06427,PF18404; PF16507,PF16507; PF02469,PF02469; PF18400,PF18401,PF18402,PF18404; PF01380,PF01380; PF05994,PF05994,PF05994; PF06751,PF06751,PF05985; PF00580,PF13361; PF05291,PF05291; PF01363,PF00118,PF01504; PF00569,PF16158; PF02934,PF02637; PF01751,PF01131,PF06839; PF00550,PF07993; PF01266,PF16901; PF08385,PF08393,PF12774,PF17852,PF12775,PF17857,PF12780,PF12777; PF00009,PF11987; PF00763,PF02882; PF00013,PF00013,PF00013; PF15879,PF00225; PF00063,PF03142; PF16558,PF00632; PF03803,PF00071; PF01336,PF16900,PF08646; PF00664,PF00664,PF00005,PF00664; PF00481,PF00211; PF00755,PF00755; PF00063,PF00063; PF03834,PF14520; PF14580,PF14580; PF16073,PF08354; PF17781,PF18051; PF01476,PF01476,PF01476,PF01476,PF01476,PF00704; PF12624,PF09333; PF11894,PF11894; PF00136,PF00136,PF14260; PF00249,PF00249,PF00249; PF03733,PF01699; PF01388,PF00628,PF02373,PF08429; PF13838,PF00637,PF00637,PF00637,PF00637,PF00637,PF00637,PF00637; PF03731,PF02735; PF01302,PF12455; PF08645,PF13671; PF07923,PF11882; PF00149,PF04152; PF10243,PF17749; PF00733,PF00733; PF00432,PF00432,PF00432,PF00432; PF00702,PF00689; PF00403,PF00403,PF00403,PF00122,PF00702; PF00122,PF00689; PF02608,PF13418,PF00003; PF16470,PF00082,PF01483; PF05773,PF00069,PF00069,PF13393,PF12745; PF00447,PF00072; PF17857,PF12780,PF12777,PF12781,PF03028,PF18198,PF18199; PF00790,PF01363; PF13450,PF07156; PF11717,PF17772,PF01853; PF14632,PF14641,PF14639,PF14635,PF14633; PF00106,PF00106,PF01575,PF02036; PF02373,PF13771; PF08066,PF01612; PF05786,PF05786; PF03169,PF03169; PF00533,PF12738; PF11566,PF08577; PF01088,PF01088; PF08158,PF05285; PF11865,PF02259,PF08771,PF00454; PF00856,PF17907; PF00512,PF00072; PF00982,PF00982; PF00307,PF00307,PF00307; PF12796,PF00618,PF00617; PF02194,PF06246,PF00615,PF00787,PF08628; PF14821,PF00291; PF00982,PF00982,PF00982,PF02358; PF00324,PF00324,PF03522; PF00501,PF00487; PF18198,PF18199; PF00425,PF00117,PF00218,PF00697; PF10017,PF03781,PF03781; PF00365,PF00365,PF00365; PF00069,PF00566,PF01094; PF03931,PF01466; PF02518,PF00183; PF00387,PF00387; PF00485,PF14681; PF08082,PF08083,PF10598,PF10597,PF10596,PF12134,PF08084; PF09394,PF09394,PF09394; PF02333,PF02333; PF12234,PF12234; PF00230,PF00230; PF08491,PF08491; PF00225,PF03142; PF00350,PF01031,PF02212,PF02212; PF00626,PF00626,PF00626; PF00621,PF15411; PF01562,PF13688,PF00200,PF00200; PF00623,PF04983; PF00899,PF16190,PF16191; PF13649,PF07478; PF04928,PF04926; PF00501,PF13193,PF00501; PF00245,PF00245; PF01749,PF00514,PF00514,PF16186; PF00864,PF00864; PF00076,PF00076,PF00076,PF00076,PF00658; PF12706,PF07522; PF02463,PF02463,PF06470; PF18136,PF00476; PF02259,PF08771,PF00454; PF00179,PF00179; PF00069,PF00566; PF00270,PF00271,PF08147; PF00118,PF00118; PF03159,PF17846,PF18332,PF18334,PF18129; PF00385,PF00176,PF00271; PF12937,PF16062,PF16062; PF00200,PF00200; PF12537,PF12430; PF02383,PF02005; PF00069,PF03372; PF00501,PF00550; PF04433,PF01593; PF00009,PF00009,PF14492,PF00679; PF00350,PF01031; PF06677,PF06677; PF11640,PF02259,PF00454; PF05192,PF00488; PF00501,PF00501,PF00501; PF01591,PF01591; PF16891,PF00149; PF01562,PF01421; PF16073,PF08354,PF17951,PF13452,PF01575,PF00698,PF18325,PF18314,PF00109,PF02801,PF01648; PF00319,PF00318; PF00290,PF00291; PF08082,PF08083,PF10598,PF10597,PF10596,PF10596,PF12134,PF08084; PF00856,PF01753; PF14632,PF14641,PF14635,PF14633; PF00365,PF00365; PF04652,PF04652; PF00454,PF00454; PF00270,PF00271,PF04408; PF06371,PF06367,PF02181,PF02181; PF00176,PF00443; PF00012,PF00012,PF00012; PF04408,PF07717; PF09799,PF00025; PF05871,PF00067; PF11894,PF11894,PF00005; PF11704,PF16692; PF00003,PF00003; PF00270,PF00271,PF16124,PF09382,PF00570; PF01363,PF00118; PF16062,PF16062; PF00240,PF01428; PF00171,PF01734; PF02969,PF07571; PF14701,PF14701,PF14702,PF06202; PF00501,PF00501; PF09747,PF09747; PF08385,PF08385,PF08393,PF12774,PF17852,PF12775,PF17857,PF12780,PF12777,PF12781,PF03028,PF18198,PF18199; PF03850,PF03850; PF01274,PF01274; PF02581,PF02110; PF01562,PF01421,PF00200; PF10366,PF10367; PF03810,PF08389,PF18784,PF18787,PF08767; PF13458,PF00003; PF05833,PF05670; PF02771,PF02770; PF07529,PF00176,PF00271,PF00439; PF01633,PF01633; PF08696,PF13086,PF13086,PF13087; PF00814,PF00814; PF11935,PF12295; PF14676,PF14680,PF14678; PF04818,PF00076; PF13892,PF00176,PF00176,PF00176,PF00271; PF02940,PF02940; PF13537,PF01380,PF01380; PF14616,PF14616; PF00611,PF00130,PF14604,PF14604; PF00611,PF00130,PF14604,PF00018; PF14703,PF02714; PF00621,PF00780; PF00431,PF13854; PF12774,PF17852,PF12775,PF17857,PF12780,PF12777,PF12781,PF03028,PF18198,PF18199; PF08801,PF03177; PF00069,PF00069,PF12745; PF00085,PF00085,PF13848; PF10374,PF10373; PF03159,PF17846,PF17846,PF18332,PF18334,PF18129; PF16418,PF16417,PF16415,PF16415,PF12842; PF13423,PF00929; PF01504,PF01504,PF01504,PF01504; PF00206,PF10397; PF00215,PF00215; PF00443,PF12436,PF14533; PF00750,PF05746; PF00667,PF00175; PF07504,PF07504,PF02128,PF02128; PF00632,PF00082; PF06733,PF06777,PF13307; PF12781,PF03028,PF18198,PF18199; PF00082,PF02225; PF00628,PF02373,PF08429; PF07504,PF07504; PF08032,PF00588; PF12796,PF00439; PF08385,PF08393,PF12774,PF17852,PF12775,PF17857,PF12780,PF12777,PF12781,PF03028,PF18198; PF00240,PF09280; PF04084,PF04084; PF04997,PF00623; PF04065,PF04153; PF03351,PF16010; PF05026,PF02128; PF00009,PF14492,PF00679; PF03104,PF00136; PF13537,PF00733,PF00733; PF04677,PF04676; PF05212,PF12018; PF04212,PF00004; PF00988,PF00117; PF03142,PF08766; PF01490,PF13242; PF12848,PF00005; PF14551,PF17207,PF00493,PF17855,PF18263; PF16507,PF16507,PF11919; PF16589,PF00817,PF11799; PF02854,PF09423; PF01039,PF01039; PF00622,PF10607; PF00632,PF00632; PF00326,PF00326; PF05653,PF11563; PF01435,PF01435; PF13855,PF00481,PF00211; PF00623,PF04983,PF05000,PF04998; PF04791,PF04791; PF00289,PF02786,PF02785; PF00651,PF00651; PF14675,PF14676,PF14680,PF14678; PF13426,PF08447; PF00488,PF04667; PF02263,PF01079; PF04715,PF00425,PF00117,PF00218,PF00697; PF13892,PF00176,PF00271; PF18755,PF00856; PF05994,PF05994; PF14500,PF12460; PF17146,PF08772; PF06087,PF06087; PF01012,PF01012; PF00149,PF02872; PF05786,PF05786,PF13925; PF01749,PF00514,PF00514,PF00514,PF00514; PF00724,PF00724; PF14555,PF08059,PF00789; PF02383,PF03372; PF16661,PF13299; PF02492,PF07683; PF00063,PF01576; PF00271,PF18147; PF07717,PF07281; PF10644,PF14881; PF00240,PF01020; PF01575,PF02036; PF00690,PF00122,PF13246; PF08385,PF08393,PF12774,PF12777,PF12781,PF03028; PF14772,PF14775; PF00432,PF00432,PF00432,PF00432,PF00432; PF01137,PF05189; PF02200,PF00566; PF00145,PF00145; PF00626,PF00626; PF00004,PF17862,PF00009,PF03143; PF00501,PF00550,PF07993; PF03169,PF05508; PF07728,PF17867,PF07728,PF17865,PF07728,PF17867,PF07728,PF07728,PF17867; PF01704,PF01704,PF01704	no_clan,no_clan; CL0023,CL0023; no_clan,no_clan,no_clan; CL0241,CL0023,CL0241,CL0023; CL0144,CL0192; CL0015,CL0015; CL0023,no_clan; CL0221,CL0221; CL0016,CL0016; CL0121,CL0126; CL0016,no_clan; CL0241,CL0023; no_clan,CL0023; no_clan,CL0137,no_clan; CL0544,no_clan,CL0087; CL0063,CL0106; CL0046,CL0046; CL0020,CL0020; no_clan,no_clan,CL0137,no_clan; no_clan,CL0123; CL0542,no_clan; CL0029,CL0029; CL0063,CL0139; CL0023,CL0181; CL0392,no_clan; CL0023,CL0671; no_clan,CL0186; CL0063,no_clan; CL0023,CL0023,CL0023; CL0023,CL0023,no_clan; CL0566,CL0442; CL0266,no_clan; CL0672,CL0126,CL0159; CL0023,CL0110,no_clan; CL0141,CL0141; CL0108,CL0108; CL0296,CL0063; CL0186,CL0028; CL0177,CL0192; CL0533,CL0533; no_clan,CL0023,CL0023; CL0540,CL0540; CL0094,CL0094; no_clan,CL0023,no_clan,CL0023,CL0671,CL0023,no_clan,CL0023,CL0023,CL0671,no_clan; CL0036,no_clan; CL0280,CL0464; CL0159,CL0163; no_clan,no_clan,no_clan,no_clan,no_clan; CL0023,no_clan,CL0021; CL0123,no_clan; no_clan,CL0364; no_clan,CL0063; no_clan,CL0110; no_clan,no_clan,no_clan,no_clan; CL0039,CL0258; CL0328,CL0076,CL0091; CL0021,no_clan; CL0113,CL0113; CL0030,CL0030,CL0030,CL0030; CL0063,CL0063; CL0137,CL0137; CL0030,CL0029; CL0020,no_clan; CL0392,no_clan,no_clan; CL0183,CL0276; CL0113,CL0137; CL0378,CL0378,CL0531; CL0063,CL0608; CL0010,CL0542,no_clan; CL0366,no_clan; CL0368,CL0368; CL0025,CL0025,CL0304; no_clan,CL0021,CL0023,CL0671; CL0023,no_clan,no_clan; no_clan,CL0010; CL0023,CL0575,no_clan; CL0067,CL0067; CL0023,CL0671,CL0126; CL0181,CL0023; CL0172,CL0172,CL0172; CL0266,CL0266,CL0266; CL0052,CL0067,CL0067; CL0184,CL0184; CL0016,CL0573; CL0021,CL0040; CL0023,CL0604; CL0021,CL0163; no_clan,CL0221,CL0416; CL0154,CL0552; CL0063,CL0341; CL0254,CL0254,CL0591; no_clan,no_clan,CL0182; CL0040,CL0458; no_clan,CL0113; CL0023,CL0071; CL0465,CL0465; CL0652,no_clan; CL0021,CL0023,CL0671; CL0063,CL0070,CL0070; CL0570,no_clan; no_clan,CL0287; CL0023,CL0072; CL0158,CL0599,CL0103; no_clan,CL0202; no_clan,CL0111; no_clan,CL0016; CL0221,CL0221,CL0221; CL0221,no_clan; CL0030,CL0582; CL0470,CL0470; no_clan,CL0145; no_clan,CL0445; CL0063,CL0110; CL0126,no_clan; no_clan,CL0337; CL0125,CL0125; no_clan,no_clan,no_clan,CL0023; CL0006,CL0484; CL0020,CL0016; CL0111,CL0066,no_clan; CL0035,no_clan; no_clan,CL0025; CL0167,CL0167; CL0257,CL0257; CL0325,CL0063; CL0123,CL0123; CL0304,CL0036; no_clan,CL0036; CL0241,CL0241,CL0023; CL0159,CL0159; CL0078,CL0021; CL0020,CL0123; no_clan,CL0575; CL0020,CL0020,no_clan; CL0208,no_clan; no_clan,no_clan,CL0137; CL0227,CL0256; no_clan,CL0137; CL0063,no_clan,no_clan; CL0039,no_clan; CL0105,CL0149; CL0267,CL0267,CL0101; CL0076,CL0091; CL0509,no_clan; CL0126,CL0126; CL0172,CL0497; CL0186,CL0186; CL0023,CL0023,CL0023,no_clan; CL0672,CL0126; CL0423,CL0423; no_clan,CL0364,CL0159; CL0196,CL0329; CL0329,no_clan; CL0137,no_clan; CL0061,CL0061; no_clan,CL0020; CL0361,CL0257; CL0241,CL0023,CL0241; CL0039,CL0039; CL0465,no_clan; no_clan,CL0126; CL0151,no_clan; CL0025,CL0329,no_clan; no_clan,CL0323; CL0172,CL0172; CL0212,CL0448; CL0031,CL0031; CL0077,CL0277; no_clan,CL0042,CL0076,CL0091; CL0449,no_clan; CL0186,no_clan; CL0603,CL0063; no_clan,CL0128,no_clan,no_clan,CL0092; CL0023,no_clan,CL0072; CL0459,CL0459; CL0085,CL0085; CL0049,CL0049; CL0266,CL0209; CL0381,CL0023,CL0398,no_clan; CL0483,CL0179,CL0105,CL0105; CL0025,no_clan; CL0378,CL0531; no_clan,no_clan,CL0023; no_clan,CL0232; CL0219,CL0219; CL0668,CL0178; CL0063,no_clan,no_clan,CL0063,no_clan,no_clan; CL0280,no_clan; no_clan,CL0366; no_clan,CL0266; CL0145,CL0010; CL0254,CL0591; CL0021,CL0107; CL0042,CL0076; CL0023,CL0023,CL0671; CL0275,CL0023; CL0127,CL0127; CL0559,CL0559; CL0010,CL0003; CL0228,CL0228; CL0121,CL0126,CL0126; CL0022,CL0022; no_clan,CL0622; CL0110,CL0110; CL0023,CL0575,CL0437,CL0329,CL0437; CL0020,CL0163; CL0016,CL0016,CL0016; no_clan,CL0390; CL0192,CL0276; CL0154,CL0020; CL0007,CL0007; CL0072,CL0072; CL0390,no_clan; CL0294,CL0294; CL0088,no_clan; no_clan,CL0078,CL0021; no_clan,no_clan,no_clan,no_clan,no_clan,CL0410,no_clan; CL0228,no_clan; CL0042,CL0076,CL0091; CL0298,CL0040; CL0039,CL0039,CL0258; no_clan,no_clan,no_clan,CL0137; CL0058,no_clan; CL0009,no_clan; CL0261,CL0261; CL0016,CL0266; CL0236,no_clan; CL0357,CL0016; no_clan,CL0126,no_clan,no_clan; no_clan,no_clan,CL0023,no_clan,CL0023,CL0023,no_clan,CL0023,CL0023,CL0671,no_clan; CL0160,CL0160; CL0466,CL0466; CL0124,CL0466; CL0072,CL0167; CL0417,CL0417; CL0023,CL0110; no_clan,no_clan,CL0023,CL0023; CL0049,CL0023,CL0023,no_clan; CL0039,CL0085; CL0266,CL0016; CL0659,CL0659; CL0512,CL0409; CL0023,no_clan,CL0023,no_clan; CL0407,CL0407; CL0334,CL0334,no_clan,CL0036; CL0036,CL0063,no_clan; no_clan,CL0125; CL0060,CL0060; CL0092,CL0010; CL0004,CL0004; CL0182,CL0182; no_clan,CL0029; no_clan,CL0409; CL0025,CL0329,no_clan,no_clan; CL0179,CL0105,no_clan; no_clan,no_clan,CL0021,CL0023,CL0671; CL0035,CL0035; CL0023,CL0063; CL0108,no_clan; CL0483,CL0179,CL0105,CL0105,no_clan,CL0127,CL0127; CL0404,CL0404; CL0062,CL0062; no_clan,CL0226; CL0128,CL0006; no_clan,CL0007; CL0179,CL0506; no_clan,CL0023,no_clan,CL0023,no_clan; CL0273,no_clan; no_clan,CL0177; no_clan,CL0023,no_clan; CL0022,no_clan; CL0483,CL0071; CL0154,CL0020,CL0016; CL0070,CL0070; no_clan,no_clan,CL0339; no_clan,CL0036,no_clan,CL0063,no_clan; no_clan,CL0229; CL0063,CL0031; CL0023,CL0023,CL0257,CL0123; no_clan,CL0544,no_clan,CL0087; CL0020,CL0159,CL0545; CL0135,CL0135; CL0644,CL0322,CL0322; CL0445,no_clan; CL0295,CL0295; CL0662,no_clan; CL0012,CL0390; CL0072,CL0010; CL0023,CL0023,CL0123,CL0123; CL0103,CL0058; CL0010,CL0010,CL0010,no_clan; no_clan,CL0399; CL0023,CL0437; no_clan,no_clan,CL0465,CL0465,CL0384; CL0266,no_clan,CL0016; CL0332,CL0402,CL0023,CL0671,CL0023,CL0671; CL0390,CL0229; CL0105,CL0036; CL0072,CL0094,CL0040,CL0458; no_clan,CL0154,CL0020; CL0167,CL0409; CL0023,CL0014; CL0029,CL0323; CL0023,CL0023,CL0196,CL0539,CL0539; CL0020,CL0020,CL0159,CL0545; CL0007,CL0247; CL0295,no_clan; CL0065,CL0065; CL0280,CL0021,CL0021,no_clan,CL0021; CL0384,CL0384,CL0154; CL0016,no_clan,no_clan; CL0167,CL0167,CL0167,CL0167; CL0266,CL0295,CL0295; CL0229,CL0229; CL0275,CL0023,no_clan; CL0260,no_clan,no_clan,CL0260,no_clan,no_clan; CL0544,CL0087; CL0145,CL0006,CL0010,CL0010; no_clan,CL0638,CL0219; CL0029,CL0325,CL0063; CL0475,CL0221; no_clan,no_clan,CL0190; CL0163,no_clan; CL0014,CL0040; CL0107,CL0021; no_clan,no_clan,no_clan,no_clan,CL0410,no_clan; CL0014,CL0036; CL0506,CL0063,CL0506,no_clan; CL0052,CL0036,CL0036,no_clan,CL0344,CL0063; no_clan,CL0021; CL0023,CL0220,no_clan; CL0016,CL0016,CL0304; CL0527,no_clan; CL0465,CL0465,CL0465; CL0040,CL0040,no_clan; CL0292,CL0292; CL0265,CL0361; no_clan,CL0109; CL0220,CL0010; CL0369,no_clan; no_clan,CL0361; no_clan,CL0483,CL0179,CL0105,CL0475,CL0475,CL0105; CL0202,CL0186; CL0188,CL0188; CL0178,CL0023,CL0329; CL0220,CL0220,CL0220; no_clan,CL0178; no_clan,CL0023,CL0123; CL0007,no_clan; CL0062,CL0062,CL0502; CL0465,CL0465,CL0390; CL0015,CL0015,CL0015; CL0128,no_clan,no_clan; CL0062,no_clan,no_clan; CL0208,CL0596; CL0123,CL0123,no_clan; CL0172,CL0172,no_clan; CL0115,CL0115; no_clan,CL0023,CL0671; CL0492,CL0492; CL0648,CL0209; CL0224,CL0290,CL0023,CL0036,CL0603; CL0023,CL0241,CL0023; CL0222,CL0222; CL0229,CL0125; no_clan,CL0221; CL0669,CL0023,no_clan; CL0214,CL0512; CL0254,CL0254; CL0175,no_clan; CL0229,CL0229,CL0125; no_clan,CL0391; CL0065,no_clan; CL0020,CL0020,CL0020; CL0311,CL0311; CL0123,CL0016; CL0254,CL0085,CL0254; CL0023,CL0671,CL0023,CL0671; CL0049,no_clan; CL0267,no_clan; CL0036,CL0036; CL0172,CL0072; no_clan,no_clan,no_clan,no_clan,no_clan,no_clan,no_clan; CL0160,CL0177; no_clan,no_clan,CL0039,no_clan; CL0023,CL0671,CL0023; CL0381,CL0381; CL0434,no_clan,CL0434,no_clan,CL0434,no_clan; CL0076,CL0076; no_clan,CL0231,CL0099; no_clan,CL0383,CL0123,CL0040; CL0198,CL0261; no_clan,CL0254,CL0254,CL0591; no_clan,CL0157; CL0064,CL0064; CL0179,CL0123,CL0179; CL0023,CL0437,no_clan; CL0219,CL0194,CL0194; CL0221,CL0475; CL0059,CL0059; CL0154,CL0154,CL0154,CL0154; CL0094,CL0094,CL0094; CL0186,CL0020; CL0105,no_clan; CL0325,CL0063,CL0139; CL0369,CL0058,CL0369; no_clan,CL0257,CL0063; CL0356,no_clan,CL0266,CL0266; no_clan,CL0437; CL0124,CL0466,CL0466; CL0023,CL0023,CL0123; no_clan,no_clan,CL0638,no_clan,CL0219; CL0483,CL0179,CL0105,no_clan,no_clan; no_clan,CL0439; CL0246,CL0246; CL0006,CL0409; CL0072,no_clan; CL0511,CL0221; no_clan,CL0261; no_clan,no_clan,no_clan,no_clan,CL0014; CL0040,CL0458,no_clan; CL0356,no_clan; CL0144,CL0144,CL0192; CL0023,CL0061,CL0061; CL0023,CL0266,CL0010; CL0319,CL0021; CL0072,CL0632,no_clan; no_clan,CL0190; CL0125,CL0614; CL0123,CL0020; CL0145,CL0266,no_clan; no_clan,CL0163; CL0221,CL0229; CL0617,CL0559,no_clan,CL0076; no_clan,no_clan,no_clan,no_clan,CL0542,no_clan; CL0063,CL0076,CL0091; no_clan,CL0286,no_clan; no_clan,CL0059; CL0559,CL0328; CL0205,CL0205; CL0172,CL0202; CL0014,no_clan,no_clan; CL0433,no_clan; CL0009,CL0010; CL0003,CL0072,CL0016; CL0014,no_clan; CL0040,CL0094,no_clan; CL0188,CL0188,CL0220; no_clan,CL0087; CL0113,CL0113,CL0137; no_clan,CL0507; no_clan,CL0097; no_clan,CL0600; no_clan,no_clan,CL0552; CL0364,CL0014,CL0179,CL0123,CL0179,no_clan,no_clan,CL0399; CL0031,CL0031,CL0031; no_clan,CL0219,CL0194,no_clan; CL0276,CL0276; CL0108,CL0108,no_clan; CL0061,CL0061,CL0061; CL0322,no_clan; CL0194,no_clan; no_clan,CL0303; CL0409,no_clan; CL0672,CL0126,CL0020; no_clan,CL0137,CL0137,no_clan; CL0028,CL0028; CL0546,CL0058; CL0356,CL0356,no_clan,no_clan; no_clan,no_clan,CL0638,CL0219; CL0026,CL0026; CL0123,CL0040; CL0275,no_clan,CL0023; no_clan,CL0118; CL0118,CL0230; CL0039,CL0534; CL0023,CL0329; no_clan,CL0023,CL0329,CL0437; no_clan,CL0330; CL0384,CL0384; CL0144,CL0186,CL0186,CL0192; CL0465,CL0465,no_clan; CL0030,CL0029,CL0229; CL0229,CL0475; CL0220,CL0220; CL0603,CL0063,CL0023; CL0147,CL0147; CL0229,no_clan,CL0023,CL0023,CL0023; CL0214,CL0220; CL0357,CL0161,CL0276; no_clan,CL0039; CL0072,CL0072,CL0072; CL0062,no_clan; CL0330,CL0330; CL0289,no_clan; no_clan,CL0063,no_clan; CL0459,CL0023,no_clan; CL0188,CL0409,no_clan; CL0402,no_clan; CL0188,no_clan; CL0010,CL0010,no_clan,CL0266,CL0154; CL0486,no_clan,no_clan,no_clan; CL0289,no_clan,CL0023; CL0088,CL0088; CL0280,no_clan,no_clan; no_clan,CL0266,CL0072; CL0022,CL0238,CL0276; CL0049,CL0049,CL0023,CL0023; CL0009,CL0390; CL0020,no_clan,CL0016; CL0063,CL0506; CL0063,CL0056,CL0056; CL0236,CL0236; CL0016,CL0016,CL0016,CL0016; CL0023,CL0023,CL0437,CL0437; CL0123,CL0123,CL0123; CL0012,CL0020; CL0214,no_clan,CL0072; no_clan,CL0021,CL0023,CL0671,no_clan; no_clan,CL0219,CL0219; CL0585,CL0585,CL0585; CL0121,CL0121; CL0271,no_clan,no_clan; CL0158,CL0158; no_clan,CL0272,no_clan,no_clan; CL0559,CL0559,CL0559; CL0125,CL0072,CL0072; no_clan,CL0067; CL0303,CL0684; no_clan,CL0126,no_clan; CL0049,CL0361,CL0257; no_clan,no_clan,no_clan,CL0023,no_clan,CL0023,CL0671,CL0023,no_clan,CL0023,CL0023,CL0671,no_clan; no_clan,CL0219; no_clan,no_clan,no_clan,no_clan,CL0363,CL0363,no_clan,no_clan; CL0121,CL0121,CL0126,CL0126; CL0042,CL0091; CL0172,CL0172,CL0172,CL0110; CL0063,CL0179; no_clan,CL0260,no_clan; CL0566,CL0566; CL0465,CL0542,no_clan; CL0190,no_clan; no_clan,CL0221,CL0221,CL0416; CL0241,CL0241,CL0023,CL0241; CL0023,no_clan,CL0023; CL0020,CL0020,CL0020,CL0020,CL0020,CL0020; CL0144,CL0144; CL0272,no_clan,no_clan; CL0183,CL0183; CL0167,CL0167,CL0167; CL0649,CL0649; CL0241,CL0023,CL0023; CL0023,CL0023,CL0671,no_clan; no_clan,no_clan,CL0014,CL0036,CL0036; no_clan,CL0031; CL0023,no_clan,CL0023,CL0671,CL0023,no_clan,CL0023,CL0023,CL0671,no_clan; CL0050,CL0311; CL0671,no_clan; CL0181,CL0023,CL0181,CL0023; CL0378,CL0531,CL0378; CL0649,CL0649,CL0649; CL0033,no_clan; CL0273,CL0273; CL0058,CL0058,CL0369,CL0059; CL0023,CL0437,CL0437; CL0059,CL0059,CL0059,CL0059; no_clan,CL0219,CL0426; no_clan,no_clan,CL0198,CL0541; CL0280,no_clan,no_clan,no_clan,no_clan,CL0010; CL0300,CL0516; CL0006,CL0159; CL0186,CL0186,CL0028; CL0325,CL0325,CL0063; CL0198,CL0198,CL0260,no_clan; no_clan,CL0159; CL0020,CL0020,CL0020,CL0020; CL0458,CL0028; CL0221,CL0416; no_clan,CL0020,CL0016; CL0023,CL0533; CL0539,CL0196; CL0058,CL0369,CL0059; CL0029,CL0390; CL0270,no_clan,CL0364; CL0123,CL0063; CL0240,CL0240; CL0390,CL0029,no_clan; CL0392,CL0167; CL0378,CL0314; CL0020,CL0020,no_clan,CL0016; CL0395,CL0023; no_clan,no_clan,CL0272,no_clan,no_clan; CL0021,CL0021,CL0021,CL0021; CL0544,no_clan; CL0194,CL0194,no_clan; CL0113,CL0113,CL0113,CL0137; CL0381,CL0023,CL0398; CL0016,no_clan,CL0144; CL0289,CL0289; CL0240,CL0240,CL0240; CL0151,CL0151; CL0483,CL0179,CL0105; CL0552,CL0552; CL0177,CL0089; CL0052,CL0039; no_clan,no_clan,CL0050,CL0050,CL0323,no_clan,no_clan,CL0046,CL0670; CL0364,CL0014; CL0381,CL0398; CL0314,CL0063; CL0559,CL0559,CL0328; no_clan,no_clan,CL0023,no_clan,CL0023,CL0671,CL0023,no_clan; CL0023,no_clan,no_clan,no_clan; CL0192,CL0192; CL0208,CL0208; CL0123,CL0304; CL0062,CL0137; CL0483,CL0604; CL0045,CL0409; CL0025,CL0304; CL0149,CL0149; CL0059,no_clan; CL0483,CL0483; CL0585,CL0585; CL0020,CL0020,no_clan,no_clan; CL0105,CL0105; CL0486,CL0344; CL0378,CL0314,CL0063; CL0063,CL0063,CL0063; CL0184,CL0090; no_clan,CL0128,no_clan,no_clan; CL0021,CL0021,CL0021; CL0052,CL0039,CL0039; no_clan,no_clan,CL0023,no_clan,CL0023; CL0236,CL0023,CL0023,CL0023; no_clan,no_clan,CL0023,no_clan,CL0023,CL0671,CL0023,no_clan,CL0023,CL0023,CL0671; CL0036,CL0063; CL0303,CL0684,no_clan; CL0023,CL0671,CL0023,CL0671,CL0023,CL0671,CL0023,CL0023,CL0671; CL0265,no_clan; CL0020,CL0020,CL0020,CL0020,CL0020,CL0020,CL0020,CL0020; CL0023,CL0023,no_clan,CL0123,CL0426; CL0110,no_clan; no_clan,CL0175; no_clan,CL0465,no_clan; CL0101,CL0098; CL0063,CL0063,CL0050,CL0311; CL0092,CL0092; no_clan,CL0167; CL0010,no_clan; CL0125,CL0219; CL0159,CL0126,CL0159; CL0023,CL0671,CL0023,no_clan; CL0130,CL0130; CL0357,CL0123; CL0649,CL0649,CL0649,CL0178; CL0280,CL0167; no_clan,no_clan,no_clan,CL0410,no_clan; CL0144,CL0186,CL0192; no_clan,no_clan,no_clan,no_clan,CL0363,no_clan,no_clan; CL0280,no_clan,no_clan,no_clan,CL0010; no_clan,CL0395; CL0049,CL0023,CL0023; CL0036,CL0118; CL0123,CL0219; CL0434,CL0434; CL0023,CL0023,CL0023,CL0023; CL0380,CL0380; CL0378,no_clan; no_clan,CL0016,no_clan; CL0016,CL0530; CL0290,no_clan; CL0137,CL0137,no_clan; CL0099,CL0323; CL0323,no_clan,no_clan,CL0050,CL0050,CL0323,no_clan,no_clan,CL0046,CL0046,CL0670; no_clan,CL0042,CL0076; CL0023,CL0363; CL0238,CL0276; no_clan,CL0072; CL0671,CL0023,no_clan,CL0023,CL0023,CL0671,no_clan; CL0004,no_clan; CL0033,CL0033; CL0010,CL0003,CL0266; CL0286,CL0279; CL0031,CL0530; CL0016,CL0016,CL0458; no_clan,CL0014,CL0036,CL0036; CL0092,CL0092,CL0092; CL0172,CL0172,CL0172,CL0110,CL0110; no_clan,CL0382,no_clan; CL0219,CL0194,no_clan; CL0023,CL0125; no_clan,no_clan,no_clan,no_clan,CL0137; CL0123,no_clan,no_clan; CL0668,CL0178,no_clan; CL0031,CL0063; CL0413,no_clan,CL0167; CL0208,CL0016,CL0016,CL0040,CL0458; CL0154,CL0154,no_clan; CL0585,CL0585,CL0023; CL0378,CL0378,CL0378; CL0062,CL0062,no_clan; no_clan,CL0377; CL0020,CL0020,no_clan,no_clan,CL0020; CL0479,CL0479; CL0020,CL0159; CL0381,CL0023,no_clan; CL0381,no_clan; CL0187,CL0187,CL0187,CL0187,CL0187,CL0058; no_clan,no_clan,CL0023,no_clan,CL0023,CL0023,CL0671; CL0003,CL0010; CL0390,no_clan,CL0016; CL0159,CL0159,CL0159; CL0128,CL0616; CL0007,CL0007,CL0007; CL0188,CL0188,CL0188; no_clan,CL0382,CL0382,no_clan; CL0286,CL0286; CL0020,CL0020,CL0020,CL0020,CL0020; CL0023,CL0671,CL0671,CL0023,CL0671,CL0023,CL0023,CL0671; CL0188,CL0188,CL0188,CL0188; CL0023,CL0023,CL0023,CL0023,CL0023; CL0059,CL0059,CL0059,CL0059,CL0059; CL0110,CL0110,CL0110; no_clan,no_clan,CL0023,no_clan,CL0023,CL0023; CL0236,CL0023,CL0023; CL0378,CL0378; CL0198,CL0198,CL0260; CL0552,no_clan; CL0128,CL0128; no_clan,no_clan,CL0123; CL0323,no_clan; CL0030,CL0030; CL0123,CL0390,CL0029,no_clan; CL0229,no_clan; CL0219,CL0194; CL0137,CL0023; CL0108,CL0108,CL0108; CL0236,CL0198; no_clan,no_clan,CL0023,no_clan,CL0023,CL0671,CL0023,no_clan,CL0023,CL0023,CL0671,no_clan; CL0009,no_clan,CL0159; CL0475,no_clan; CL0617,CL0617,CL0559,no_clan; CL0164,CL0186; CL0459,no_clan,no_clan; no_clan,no_clan,CL0580,CL0198,CL0541; no_clan,CL0552; CL0570,no_clan,CL0202; CL0221,CL0221,CL0221,CL0221,no_clan
Batrachochytrium dendrobatidis	948	615	PF00153,PF00153,PF00153; PF00270,PF00271; PF00664,PF00005,PF00664,PF00005; PF00076,PF00076; PF00176,PF00271; PF12698,PF00005; PF00069,PF00069; PF00226,PF14308; PF00091,PF03953; PF02771,PF02770,PF00441; PF00108,PF02803; PF00149,PF02872; PF14551,PF17207,PF00493,PF17855; PF00664,PF00005; PF01398,PF13012; PF02897,PF00326; PF08393,PF12774,PF17852,PF12775,PF17857,PF12780,PF12777,PF12781,PF03028,PF18198,PF18199; PF00385,PF01393; PF00081,PF02777; PF00005,PF01061; PF07690,PF07690; PF00270,PF00271,PF13959; PF08240,PF00107; PF17681,PF04130; PF04193,PF04193; PF08385,PF08393,PF12774,PF17852,PF12775,PF17857,PF12780,PF12777,PF12781,PF03028,PF18198,PF18199; PF00690,PF00122,PF00702,PF00689; PF00004,PF17862; PF00888,PF10557; PF10433,PF03178; PF00063,PF03142,PF08766; PF00501,PF13193; PF13499,PF13499; PF00004,PF08542; PF08407,PF01644; PF13793,PF14572; PF07250,PF09118; PF00675,PF05193; PF00370,PF02782; PF00153,PF00153; PF16209,PF13246,PF16212; PF01565,PF02913; PF01138,PF03725; PF00009,PF03144,PF03143; PF00618,PF00617; PF00005,PF12848,PF00005; PF00690,PF00122,PF13246,PF00689; PF00173,PF02771,PF02770,PF00441; PF01336,PF00152; PF06733,PF13307; PF03083,PF03083; PF00364,PF00198; PF14033,PF14033; PF00752,PF00867; PF17900,PF01433,PF11838; PF00134,PF02984; PF00795,PF02540; PF01546,PF07687; PF00264,PF00264; PF13774,PF00957; PF13625,PF04851,PF16203; PF00226,PF01556,PF00684; PF00271,PF04408,PF07717; PF00389,PF02826; PF11815,PF01734; PF00137,PF00137; PF10602,PF01399; PF07732,PF00394,PF07731; PF03446,PF14833; PF02463,PF06470; PF13855,PF13855; PF00013,PF00013; PF00892,PF00892; PF01210,PF07479; PF04851,PF00271; PF00587,PF03129; PF04810,PF04811,PF08033,PF04815,PF00626; PF00970,PF00175; PF00982,PF02358; PF02737,PF00725; PF02558,PF08546; PF16300,PF16300; PF16450,PF00004,PF17862; PF13802,PF01055; PF04366,PF00018; PF00412,PF00412,PF00412; PF00126,PF03466; PF01554,PF01554; PF00009,PF00679; PF00611,PF00018; PF01193,PF01000; PF05192,PF00488; PF00004,PF00004,PF17862; PF05495,PF14599; PF16209,PF00122,PF13246,PF16212; PF03463,PF03464,PF03465; PF13850,PF07970; PF06472,PF00005; PF17207,PF00493,PF17855; PF00291,PF00585,PF00585; PF11754,PF11754; PF00330,PF00694; PF00173,PF00487; PF00199,PF06628; PF08190,PF18201; PF13967,PF14703,PF02714; PF16752,PF07986; PF02142,PF01808; PF00069,PF06479; PF03114,PF00018; PF01926,PF06071; PF00181,PF03947; PF00082,PF04122,PF04122,PF04122; PF01794,PF08022,PF08030; PF07504,PF02128; PF04791,PF04791; PF00056,PF02866; PF02366,PF02815,PF16192; PF00333,PF03719; PF07992,PF02852; PF00009,PF11987; PF02194,PF08628; PF12796,PF13637; PF11865,PF02259,PF08771,PF00454; PF00271,PF04408; PF00412,PF00412; PF03931,PF01466; PF07994,PF01658; PF00004,PF00004; PF02878,PF02879,PF02880; PF10568,PF17171; PF13522,PF01380,PF01380; PF05195,PF00557; PF00226,PF01556; PF13855,PF13855,PF13855; PF10436,PF02518; PF02485,PF03407; PF12999,PF13015; PF01926,PF16897,PF02824; PF00211,PF00211; PF16213,PF12783,PF01369,PF09324; PF06068,PF17856; PF00258,PF00667,PF00175; PF03917,PF03199; PF01624,PF05188,PF05192,PF00488; PF02779,PF02780; PF17772,PF01853; PF05292,PF05292; PF00009,PF03144,PF14492,PF03764,PF00679; PF08156,PF01798; PF08267,PF01717; PF11960,PF00487; PF17958,PF13499; PF01794,PF08030; PF02874,PF00006; PF03097,PF13949; PF06565,PF06565,PF06565; PF00318,PF00318; PF03946,PF00298; PF01591,PF00300; PF08142,PF04950; PF04997,PF00623,PF04983,PF05000,PF04998; PF16177,PF00501,PF13193; PF13426,PF00211; PF00133,PF08264; PF00004,PF17871,PF07724,PF10431; PF00349,PF03727; PF07942,PF07942; PF00224,PF02887; PF00004,PF17862,PF01434; PF00169,PF00786,PF00069; PF00069,PF00433; PF06371,PF06367,PF02181; PF11901,PF11901; PF12519,PF12519; PF00289,PF02786,PF02785,PF00364,PF08326,PF01039; PF08321,PF00149; PF14222,PF14228,PF14225,PF00010; PF01044,PF01044; PF00289,PF02786,PF02785,PF00682,PF02436,PF00364; PF01502,PF01503,PF00815; PF12624,PF16908,PF16910,PF06650,PF16909; PF01302,PF12455; PF12349,PF00368; PF16205,PF00366; PF16881,PF04055; PF04851,PF03368,PF00636,PF00636; PF16134,PF11732,PF11262; PF00018,PF00618,PF00617; PF00456,PF02779,PF02780; PF16004,PF00009,PF03764,PF00679; PF14700,PF00940; PF03447,PF00742; PF04675,PF01068,PF04679; PF00403,PF00403,PF00122,PF00702; PF02874,PF00006,PF00306; PF11605,PF04157; PF04437,PF04437; PF03876,PF08292; PF08220,PF00455; PF00270,PF13234,PF08148; PF05008,PF12352; PF03810,PF08506,PF03378; PF06588,PF13415; PF05804,PF05804; PF16978,PF16979; PF16983,PF16983; PF00004,PF05362; PF18027,PF00246; PF00310,PF00310,PF04898,PF01645,PF01493,PF14691,PF07992; PF01794,PF08022; PF08911,PF00638; PF00772,PF03796; PF15902,PF15901,PF15902,PF15901,PF15902,PF15901; PF08068,PF01509,PF16198,PF01472; PF02403,PF00587; PF07992,PF08281; PF13085,PF13534; PF00610,PF18148,PF00615; PF00587,PF03129,PF09180; PF18325,PF18314,PF00109,PF02801,PF01648; PF02789,PF00883; PF17900,PF01433,PF09127; PF00249,PF04433; PF00168,PF00632; PF04258,PF04258; PF01408,PF02894; PF10154,PF10154,PF10154; PF00677,PF00677; PF00076,PF00076,PF15519; PF00334,PF05186; PF00163,PF01479; PF16275,PF00013; PF04928,PF01909,PF04926; PF00412,PF00412,PF00620; PF01243,PF10590; PF17144,PF14204; PF01363,PF11464; PF02378,PF00358; PF08740,PF00004; PF04811,PF08033,PF04815; PF01088,PF18031; PF03733,PF01699; PF12243,PF12350; PF00076,PF01805; PF04191,PF04191; PF01565,PF13183,PF02754,PF02754; PF16213,PF12783,PF16206,PF16206; PF14737,PF14740; PF02503,PF17941,PF13090; PF18127,PF04095; PF07690,PF00384,PF02634,PF04055,PF06463; PF02922,PF02806; PF08069,PF00312; PF18136,PF00476; PF16892,PF16893,PF12738; PF00675,PF05193,PF16187; PF13589,PF01119,PF16413; PF00790,PF03127,PF02883; PF00241,PF00241; PF02225,PF04389,PF04253; PF08622,PF17187; PF03104,PF00136,PF08490; PF08241,PF12589; PF00334,PF00334,PF00334,PF00334; PF08567,PF03909; PF04969,PF05002; PF07792,PF08616; PF00438,PF02772,PF02773; PF00082,PF01483; PF08064,PF02259; PF14664,PF14666,PF14663,PF14668; PF00792,PF00613,PF00454,PF00454; PF07159,PF05994; PF13638,PF17216,PF17849,PF00773,PF17215; PF12329,PF12325; PF03831,PF02603,PF07475; PF00690,PF00122,PF00702; PF12409,PF00122,PF04193,PF04193; PF10487,PF10487; PF06218,PF06218; PF04212,PF00004,PF09336; PF01213,PF08603; PF07808,PF07807; PF01749,PF00514,PF00514,PF00514,PF00514,PF16186; PF05470,PF01399; PF00352,PF00352; PF08545,PF08541; PF09298,PF01557; PF02798,PF00043,PF00647; PF06418,PF00117; PF17184,PF04179; PF05693,PF05693; PF16496,PF04433,PF00249; PF09271,PF09270; PF02990,PF02990; PF05222,PF03435,PF16653; PF00085,PF13848,PF00085; PF14551,PF17207,PF00493,PF17855,PF18263; PF16661,PF10996,PF07521,PF13299; PF00133,PF00133,PF00133,PF08264; PF00307,PF00307,PF08726; PF00804,PF05739; PF10408,PF04564; PF09416,PF18141,PF13086,PF13086,PF13087; PF00168,PF00168,PF00616; PF00270,PF02889,PF00270,PF02889; PF00753,PF12836; PF14587,PF14200; PF13691,PF12706; PF00013,PF00013,PF00013; PF05221,PF05221,PF00670; PF09262,PF00004,PF00004,PF17862; PF16746,PF16746,PF00169; PF17907,PF00856; PF08393,PF12774,PF17852,PF12775,PF12781,PF18199; PF03871,PF01191; PF00466,PF17777,PF00428; PF13661,PF10637; PF00270,PF08148; PF16399,PF13087; PF13339,PF08164; PF12922,PF12717; PF10537,PF15613; PF03151,PF01412; PF00988,PF00117,PF02786,PF02787,PF02786,PF02142,PF02729,PF00185; PF00763,PF02882,PF01268; PF14632,PF14641,PF14639,PF14635,PF14633; PF01080,PF01080; PF12722,PF12722; PF00018,PF00018,PF03983; PF08351,PF05127,PF13718,PF13725; PF18018,PF04042; PF03807,PF14748; PF17121,PF06391; PF01805,PF01805,PF12230; PF01624,PF05188,PF05192,PF05190,PF00488; PF13344,PF13242; PF16661,PF10996,PF07521; PF03435,PF16653; PF00350,PF18150,PF12763; PF09765,PF11793; PF05962,PF04952; PF01300,PF03481; PF00388,PF00387; PF00462,PF00462; PF09130,PF03401; PF01773,PF07662; PF00996,PF00996; PF01728,PF11861,PF07780; PF00439,PF00439,PF17035; PF12066,PF04959; PF00117,PF00958; PF00565,PF00565,PF00565,PF00567; PF00067,PF00067; PF07308,PF07308; PF01602,PF08752,PF16381; PF00289,PF02786,PF02785,PF00364; PF00890,PF02910; PF14631,PF14631,PF14631; PF02366,PF02366,PF02815,PF16192; PF17004,PF08492; PF05833,PF05670,PF11923; PF10558,PF10558; PF16418,PF16417,PF16415,PF12842,PF04054; PF01398,PF18323; PF12932,PF12931; PF14566,PF14566,PF14566; PF13236,PF12807,PF13424; PF17835,PF06858,PF08155; PF03770,PF03770; PF02902,PF02902; PF07650,PF00189; PF08700,PF16528; PF00412,PF00412,PF00412,PF00412; PF01873,PF02020; PF02201,PF02201; PF06386,PF06386; PF16511,PF09379,PF00373,PF09141,PF01608; PF00350,PF01031,PF01031,PF02212; PF03462,PF00472; PF04841,PF04840; PF13899,PF00789; PF01459,PF01459; PF16575,PF06807; PF15044,PF13236,PF12807; PF02940,PF00227; PF01585,PF13821; PF00573,PF14374; PF01926,PF08438; PF00063,PF01843; PF00005,PF00005; PF08543,PF02110; PF00226,PF11875; PF08288,PF00534; PF05178,PF12936; PF03849,PF18307; PF00355,PF07992; PF00479,PF02781; PF07732,PF00394,PF07731,PF07731; PF00005,PF00005,PF00385; PF04857,PF08675; PF00173,PF00005,PF00005; PF00270,PF00271,PF08152; PF00168,PF10540; PF10017,PF03781; PF00668,PF00501,PF00550,PF07993; PF00290,PF00291; PF01399,PF08375; PF01331,PF03919; PF00076,PF00076,PF00076,PF00076; PF00579,PF01588; PF03721,PF00984,PF03720; PF11935,PF12295; PF04053,PF06957; PF17177,PF13041,PF13812; PF06719,PF12833; PF00076,PF13865; PF13915,PF13889; PF03561,PF03561; PF00240,PF09280; PF16209,PF00702,PF16212; PF01634,PF08029; PF16561,PF04739; PF00415,PF00415,PF00415,PF00415; PF00270,PF00271,PF09369; PF00289,PF02786,PF02785,PF18140,PF00364; PF04057,PF01336,PF16900,PF08646; PF01751,PF01131; PF03800,PF18595; PF03456,PF02141; PF04715,PF00425; PF05502,PF05502; PF07728,PF07728,PF07728; PF07728,PF17867,PF17865,PF17867,PF07728,PF07728,PF17867; PF00749,PF03950,PF01588; PF00271,PF18147; PF00149,PF04152; PF17799,PF12923; PF00130,PF00069,PF00433; PF08066,PF01612,PF00570; PF09440,PF01399; PF00566,PF07534; PF00790,PF14604; PF13878,PF13880; PF03876,PF17875; PF17682,PF09734; PF02812,PF00208; PF04055,PF06968; PF11719,PF01167; PF00076,PF14327; PF04757,PF13920; PF02919,PF01028,PF14370; PF13041,PF13041,PF13041; PF07034,PF18137; PF15924,PF00534; PF02749,PF01729; PF00350,PF01031,PF02212; PF00621,PF03114; PF02268,PF02751; PF00916,PF00027; PF16213,PF01369,PF09324; PF14607,PF14606; PF05653,PF05653; PF10644,PF14881; PF04433,PF00249,PF16495; PF00262,PF00262; PF00266,PF03476,PF03473; PF14749,PF02770,PF01756; PF00696,PF13840; PF01369,PF15410; PF03796,PF03796; PF03105,PF12796,PF12796,PF12796,PF03009; PF03009,PF03009; PF07540,PF03914; PF18149,PF00270,PF02889,PF00270,PF02889; PF00637,PF12451; PF13646,PF13646; PF16486,PF08699,PF02170,PF16488,PF16487,PF02171; PF00415,PF00415,PF00415; PF12726,PF13086,PF13087; PF07569,PF07569; PF13000,PF13000,PF13000; PF14604,PF00018; PF08153,PF01926; PF01379,PF03900; PF00199,PF06628,PF18011; PF03907,PF09771; PF00568,PF00786; PF07529,PF00176,PF00271,PF14619,PF00439; PF04563,PF04561,PF04565,PF06883,PF00562,PF04560; PF01266,PF16901,PF13499; PF05964,PF05965; PF16172,PF14429,PF06920,PF06920,PF06920; PF04450,PF04450; PF03731,PF02735,PF03730; PF01062,PF01062; PF18055,PF01399; PF01154,PF08540; PF01409,PF01409,PF03147; PF01545,PF01699,PF01699; PF00547,PF00699; PF04037,PF04046; PF04825,PF04824; PF00109,PF02801; PF01321,PF16189,PF00557,PF16188; PF02190,PF00004,PF05362; PF00168,PF00168,PF00168,PF00168; PF00173,PF01070; PF01512,PF10589; PF07724,PF10431; PF01585,PF07842; PF02469,PF02469; PF07524,PF10406; PF00004,PF17862,PF00004; PF08158,PF05285; PF00449,PF01979; PF01263,PF00874,PF00359,PF00359; PF11817,PF07919; PF01602,PF07718,PF14806; PF03813,PF17403,PF17404,PF17405,PF17406,PF17407; PF13411,PF07739; PF03446,PF00393; PF01012,PF00766; PF01119,PF08676; PF00610,PF00621,PF15405,PF00780; PF17833,PF03657; PF00899,PF00581; PF00206,PF14698; PF05378,PF01968; PF00069,PF12063; PF01545,PF16916; PF01145,PF16200; PF01467,PF01467; PF13967,PF02714; PF13439,PF00534; PF02683,PF13462; PF08385,PF08393,PF12774,PF12775,PF12780,PF12777,PF12781,PF03028,PF18198,PF18199; PF04055,PF16199,PF00583; PF10366,PF10367; PF06738,PF06738; PF00626,PF00626; PF01018,PF01926; PF02893,PF16016; PF13385,PF14844,PF02138; PF00710,PF17763,PF12796; PF13207,PF00406; PF14961,PF14961; PF09088,PF09090; PF18719,PF00672,PF00512,PF02518; PF17408,PF05292; PF04727,PF16457; PF17781,PF18051; PF00085,PF00085,PF13848; PF00668,PF00501,PF03959; PF00009,PF00679,PF06421; PF00173,PF00174,PF03404; PF04446,PF14413; PF00533,PF00004,PF08519; PF12054,PF00176,PF00271; PF08626,PF08626; PF08220,PF00455,PF08282; PF04968,PF04968,PF04969; PF00130,PF00069; PF00106,PF00106; PF00307,PF00616,PF03836; PF00787,PF09325; PF13838,PF00637,PF00637,PF00637,PF00637,PF00637,PF00637,PF00637; PF12257,PF00610; PF08645,PF13671; PF16078,PF00676,PF02779,PF16870; PF07923,PF11882; PF10243,PF17749; PF02259,PF00454; PF00621,PF15405,PF00780; PF03315,PF03313; PF00403,PF00403,PF00403,PF00122,PF00702; PF13646,PF18004; PF09359,PF02656; PF12738,PF16770; PF01094,PF00003; PF00566,PF00566; PF00616,PF13716; PF13921,PF11831; PF00790,PF01363; PF00916,PF01740; PF16178,PF04547; PF01169,PF01169; PF00106,PF00106,PF01575,PF02036; PF02129,PF08530,PF11553; PF13499,PF13499,PF13833; PF00009,PF03143; PF00122,PF13246,PF00702,PF00689; PF02518,PF00204,PF16898,PF00521; PF02969,PF07571; PF03104,PF00136,PF14260; PF05343,PF05343; PF08953,PF16300; PF00270,PF00271,PF04408,PF07717; PF09972,PF09972; PF07500,PF07744; PF07973,PF00587,PF03129; PF00224,PF00224,PF02887; PF12214,PF06886; PF02244,PF00246; PF02359,PF00004,PF17862,PF00004,PF17862; PF17800,PF00254; PF00226,PF09320; PF08737,PF08737; PF13249,PF13243; PF15926,PF13923; PF00466,PF17777; PF08271,PF00382; PF02844,PF01071,PF02843,PF00586,PF02769; PF12796,PF00618,PF00617; PF14821,PF00291; PF10509,PF00288,PF08544; PF00281,PF00673; PF00005,PF01061,PF00005,PF01061; PF08839,PF16679; PF07714,PF00069; PF01014,PF01014; PF12157,PF00439; PF12755,PF11916; PF01676,PF06415; PF00004,PF17862,PF09336; PF14826,PF00557,PF08644,PF08512; PF08442,PF00549; PF00498,PF13492,PF00211; PF09737,PF09737,PF09737; PF00063,PF06017,PF14604; PF00899,PF08825; PF00890,PF00173; PF02518,PF00183; PF07738,PF07738; PF07885,PF03493; PF16177,PF00501; PF02874,PF16886,PF00006; PF00575,PF07541; PF08082,PF08083,PF10598,PF10597,PF10596,PF12134,PF08084; PF00347,PF00347; PF00122,PF00702; PF00230,PF00230; PF16837,PF11931; PF00076,PF00076,PF00076; PF01494,PF01494; PF12698,PF00440; PF05743,PF09454; PF00919,PF04055; PF00933,PF01915,PF14310; PF04096,PF12110; PF04565,PF14890,PF04566,PF04567,PF00562,PF04560; PF18086,PF00328; PF12254,PF03104,PF00136,PF08996; PF13401,PF09079; PF01426,PF13832; PF05020,PF05021; PF00069,PF00069,PF02149; PF13649,PF07478; PF00857,PF13532; PF17245,PF17244; PF02627,PF02627; PF08712,PF01106; PF13727,PF02719; PF10293,PF10347,PF10359,PF10351; PF01699,PF01699; PF00076,PF00076,PF00076,PF00076,PF00658; PF17748,PF17747,PF08553; PF14560,PF01302; PF00069,PF13191; PF03477,PF00317,PF02867; PF13510,PF10588,PF00384,PF00384,PF09326; PF00786,PF00069; PF13418,PF00651; PF13583,PF00200; PF00069,PF00566; PF00118,PF00118; PF09169,PF09103; PF00385,PF00176,PF00271; PF04997,PF00623,PF04983,PF05000,PF04998,PF04992,PF04990; PF02719,PF08485; PF17807,PF02148,PF00443; PF13637,PF01363; PF05193,PF08367; PF00230,PF05859; PF00069,PF02149; PF08624,PF00628; PF09072,PF00226,PF02889; PF12537,PF12430; PF01532,PF01532; PF04922,PF04922; PF02629,PF00549; PF06148,PF12022; PF00307,PF00307,PF00307,PF00307; PF07576,PF02148; PF13446,PF00443; PF09741,PF09741; PF16656,PF00149; PF03952,PF00113; PF00082,PF12580; PF00044,PF02800; PF10609,PF10609; PF01118,PF02774; PF13365,PF12812; PF05378,PF01968,PF02538; PF08314,PF08314; PF03568,PF03568; PF12796,PF07714; PF14604,PF00621; PF00621,PF01363; PF03367,PF03367; PF01571,PF08669; PF08621,PF08620; PF00350,PF01031; PF17832,PF01253; PF01513,PF01513; PF12220,PF00076; PF00169,PF00620; PF17285,PF05185,PF17286; PF16891,PF00149; PF05301,PF05301; PF03801,PF18077; PF00784,PF00620; PF02148,PF00443; PF18266,PF05450; PF01087,PF02744; PF04558,PF04557,PF00749,PF03950; PF00613,PF00454; PF00171,PF00171; PF16923,PF03200; PF00382,PF00382,PF07741; PF08711,PF07500,PF01096; PF12738,PF12738; PF17678,PF07971; PF01585,PF04136; PF16420,PF00899; PF08418,PF04042; PF09177,PF05739; PF05026,PF00293; PF04857,PF04857; PF10510,PF10510; PF12437,PF00120,PF18318; PF16746,PF00169,PF16016; PF12409,PF00122; PF04086,PF00448; PF10443,PF10443; PF14580,PF14580,PF14580; PF02735,PF08785; PF05997,PF05997; PF00004,PF16193,PF12002; PF18262,PF03483,PF03484,PF17759; PF00240,PF00240,PF00240,PF00240; PF11707,PF16201; PF18076,PF18072,PF02769,PF13507; PF02805,PF12833; PF03234,PF08565; PF04499,PF04499; PF01411,PF07973,PF02272; PF01233,PF02799; PF00117,PF00977; PF00406,PF00406; PF00117,PF00218,PF00697; PF12471,PF00925; PF00753,PF16123; PF01388,PF00628,PF02373,PF02928,PF08429,PF00628; PF12353,PF00076; PF00160,PF00076; PF00004,PF17872; PF05406,PF02877,PF00644; PF00027,PF00027; PF03607,PF03607; PF00173,PF04116; PF17741,PF17741; PF00487,PF00173; PF10409,PF02181; PF05742,PF05742; PF00899,PF16190,PF16191,PF00899,PF10585,PF09358; PF03810,PF08389,PF18784,PF18787,PF08767; PF01476,PF01476,PF01476,PF00704; PF13393,PF03129; PF13637,PF12796,PF13637; PF03413,PF03413; PF08729,PF14075; PF16491,PF01435; PF03630,PF01937; PF00696,PF01472; PF16057,PF14844,PF02138; PF00916,PF00916; PF00085,PF00085,PF07749; PF01858,PF01857; PF00334,PF00334; PF08207,PF01132,PF09285; PF09070,PF08324; PF00501,PF00501; PF00912,PF00905; PF09334,PF00458; PF07504,PF02128,PF02128; PF02784,PF00278; PF00753,PF10996,PF07521,PF11718; PF02671,PF02671,PF08295,PF16879; PF13500,PF00202,PF00202; PF00501,PF00501,PF13193; PF16320,PF00542; PF00406,PF05186; PF08801,PF03177; PF02678,PF05726; PF00930,PF00326; PF08393,PF12774,PF12775; PF10374,PF10373; PF07934,PF00730; PF00636,PF00636; PF00581,PF00581; PF01172,PF09377; PF00117,PF04715,PF00425; PF06090,PF06090; PF03939,PF00276; PF00206,PF10397; PF00150,PF18564; PF17832,PF01472; PF00443,PF12436,PF14533; PF00750,PF05746; PF13365,PF12812,PF12812; PF04376,PF04377; PF00122,PF00702,PF00689; PF18410,PF00254; PF18553,PF01409; PF06733,PF06777,PF13307; PF17849,PF00773; PF08914,PF11626; PF09229,PF08327; PF02544,PF02544; PF14671,PF00782; PF08969,PF01398; PF02881,PF00448,PF02978; PF07651,PF01608; PF14701,PF14702,PF06202; PF08584,PF08584; PF16486,PF08699,PF16488,PF02171; PF00383,PF00383; PF01798,PF09785; PF15459,PF04935; PF13365,PF13180; PF08079,PF00327; PF08385,PF08393,PF12774,PF17852,PF12775,PF12780,PF12777,PF12781,PF03028,PF18198,PF18199; PF01217,PF00928; PF08701,PF01926; PF00009,PF03144,PF09173; PF04063,PF04064; PF04065,PF04153; PF04571,PF16876,PF08235; PF00027,PF01734; PF01590,PF00211; PF09202,PF01163; PF04307,PF04073; PF00022,PF00022; PF00009,PF14492,PF00679; PF00375,PF00375; PF14655,PF14656; PF06395,PF15411,PF00564; PF04677,PF04676; PF00705,PF02747; PF03572,PF03572; PF07967,PF08600; PF00069,PF00659,PF00659; PF11566,PF08577; PF02152,PF02152,PF01288,PF00809; PF04563,PF04561,PF04565,PF04566,PF00562,PF04560; PF00169,PF02893,PF03033; PF00063,PF03142; PF02854,PF02854,PF04050; PF16507,PF11919; PF16209,PF00122,PF16212; PF10312,PF09732; PF15801,PF00557; PF03372,PF08122; PF12796,PF12796; PF02194,PF00787,PF08628; PF03105,PF03105,PF00939; PF01602,PF02883,PF02296; PF00615,PF00615; PF15412,PF08743; PF02854,PF02847; PF00076,PF00076,PF00076,PF00076,PF00076; PF00676,PF02779,PF16870; PF10513,PF13832,PF00439; PF08523,PF01381; PF12763,PF00621; PF00365,PF00365; PF09511,PF08303,PF08302; PF00432,PF00432,PF00432,PF00432; PF00071,PF08356,PF08355; PF07978,PF07978; PF08801,PF03177,PF03177; PF01663,PF04987; PF04056,PF07975; PF08241,PF08498; PF17292,PF03531,PF08512; PF00900,PF16121; PF00551,PF02911; PF03542,PF02145; PF00616,PF03836; PF03133,PF03133; PF16114,PF02629,PF00549,PF00285; PF13302,PF00534; PF01799,PF00941,PF03450,PF01315,PF02738; PF14500,PF12460; PF04055,PF06463,PF01967; PF17146,PF08772; PF18400,PF18401,PF18402,PF18403,PF06427,PF18404; PF00621,PF00621; PF03986,PF03987; PF00356,PF13377; PF01590,PF00233; PF17284,PF01564; PF14226,PF03171; PF03835,PF10403,PF10404,PF10405; PF07992,PF14721,PF14721; PF00648,PF01067; PF03368,PF00636,PF00636; PF00241,PF14604,PF14604; PF00406,PF00406,PF00406,PF00406; PF06978,PF06978,PF08170; PF14555,PF08059,PF00789; PF00270,PF00271,PF16124,PF09382; PF02492,PF07683; PF00994,PF03453,PF00994,PF03454; PF14675,PF14676,PF14680; PF02222,PF17769,PF00731; PF03765,PF00650; PF00240,PF01599; PF00621,PF00620; PF07714,PF01846; PF14772,PF14775; PF10168,PF10168; PF00206,PF10415; PF01137,PF05189; PF08163,PF00454; PF13537,PF00149; PF03224,PF11698; PF01761,PF00275,PF01202,PF01487,PF08501; PF17900,PF01433; PF00176,PF00271,PF09110,PF09111; PF01778,PF04874; PF11942,PF03439,PF12815; PF00385,PF00176,PF00271,PF13907; PF17683,PF02270; PF00172,PF04082; PF00254,PF00254	no_clan,no_clan; CL0023,CL0023; no_clan,no_clan,no_clan; CL0241,CL0023,CL0241,CL0023; CL0392,no_clan; CL0023,no_clan; CL0016,CL0016; CL0221,CL0221; no_clan,CL0123; CL0063,CL0106; no_clan,no_clan,no_clan,no_clan; CL0181,CL0023; CL0046,CL0046; no_clan,CL0023; no_clan,no_clan,CL0137,no_clan; CL0023,CL0671; CL0544,no_clan,CL0087; CL0063,CL0139; CL0566,CL0442; CL0063,CL0063; CL0141,CL0141; CL0241,CL0023; CL0108,CL0108; no_clan,CL0023,CL0023; CL0016,no_clan; CL0366,no_clan; CL0163,no_clan; CL0020,CL0020; CL0186,CL0028; no_clan,CL0021,CL0023,CL0671; CL0257,CL0257; no_clan,CL0186; no_clan,CL0137,no_clan; CL0020,no_clan; no_clan,CL0023,no_clan,CL0023,CL0671,CL0023,no_clan,CL0023,CL0023,CL0671,no_clan; CL0063,no_clan; CL0220,CL0220; CL0023,CL0023,no_clan; CL0023,CL0023,CL0023; no_clan,CL0229; CL0023,CL0181; CL0049,CL0049; CL0065,CL0065; CL0023,CL0575,no_clan; CL0540,CL0540; no_clan,no_clan,no_clan,no_clan,no_clan; CL0113,CL0113; CL0020,CL0020,CL0020; CL0145,CL0010; CL0094,CL0094; CL0021,CL0023,CL0671; CL0329,no_clan; CL0296,CL0063; CL0029,CL0029; CL0015,CL0015; CL0123,no_clan; CL0221,no_clan; no_clan,no_clan,CL0023,no_clan,CL0023,CL0671,CL0023,no_clan,CL0023,CL0023,CL0671,no_clan; no_clan,CL0063; no_clan,CL0323; no_clan,CL0445; CL0077,CL0277; CL0449,no_clan; CL0378,CL0378,CL0531; CL0533,CL0533; CL0039,CL0258; no_clan,CL0544,no_clan,CL0087; CL0020,CL0159,CL0545; CL0035,no_clan; CL0167,CL0167; CL0023,CL0110,no_clan; CL0040,CL0458; CL0542,no_clan; CL0325,CL0063; CL0022,CL0022,CL0022; no_clan,CL0159; CL0021,no_clan; no_clan,CL0036; CL0378,CL0531; CL0465,CL0465; CL0672,CL0126,CL0159; no_clan,CL0391; CL0266,CL0266,CL0266; no_clan,CL0266; CL0105,CL0149; no_clan,CL0110; CL0205,CL0205; CL0184,CL0184; no_clan,CL0390; CL0023,no_clan,CL0021; CL0392,no_clan,no_clan; CL0021,CL0040; no_clan,CL0020; CL0361,CL0257; CL0023,CL0604; no_clan,CL0039; CL0280,CL0464; CL0021,CL0163; no_clan,CL0221,CL0416; no_clan,CL0145; CL0160,CL0160; CL0121,CL0126; CL0023,CL0437; CL0031,CL0031; CL0063,CL0341; CL0254,CL0591; CL0035,CL0035; CL0113,CL0137; CL0062,CL0062; no_clan,CL0226; CL0202,CL0202; CL0254,CL0254,CL0591; CL0193,CL0193; no_clan,no_clan,no_clan,CL0023; CL0111,CL0066,no_clan; CL0328,CL0076,CL0091; CL0063,CL0608; no_clan,CL0128,no_clan,no_clan,CL0092; CL0103,CL0058; CL0023,no_clan,CL0072; CL0123,CL0177; CL0266,no_clan,CL0016; no_clan,CL0025; CL0459,CL0459; CL0033,no_clan; CL0023,no_clan,no_clan; no_clan,CL0010; CL0020,CL0123; CL0183,CL0276; no_clan,CL0266,no_clan; CL0067,CL0067; CL0381,CL0023,CL0398,no_clan; no_clan,no_clan,no_clan,no_clan,CL0410,no_clan; no_clan,CL0416; CL0123,CL0123; CL0167,CL0167,CL0167; no_clan,CL0021; CL0240,CL0240; CL0154,no_clan; CL0020,CL0020,no_clan,CL0016; no_clan,CL0361; CL0159,CL0159; CL0076,CL0091; no_clan,no_clan,CL0137; CL0266,no_clan; CL0023,CL0671,CL0126; CL0023,CL0071; CL0023,CL0123; CL0222,CL0222; CL0020,CL0016; CL0483,CL0483; CL0172,CL0172,CL0172; no_clan,CL0109; CL0668,CL0178; no_clan,CL0575; CL0023,CL0671,CL0023,CL0671; no_clan,CL0366; CL0020,CL0020,no_clan; CL0381,CL0381; CL0092,CL0092; CL0010,no_clan; CL0130,CL0130; CL0059,CL0059; CL0267,CL0267,CL0101; CL0021,CL0107; CL0052,CL0067,CL0067; no_clan,CL0409; CL0023,CL0023,CL0671; CL0356,no_clan; CL0319,CL0021; CL0328,CL0091; CL0275,CL0023; no_clan,CL0190; CL0509,no_clan; CL0023,CL0072; CL0023,CL0023,no_clan,CL0123; CL0172,CL0497; CL0022,CL0022; CL0110,CL0110; CL0186,CL0186; CL0042,CL0076,CL0091; CL0276,CL0276; CL0124,CL0466; CL0023,CL0575,CL0437,CL0329,CL0437; CL0036,no_clan; no_clan,CL0016; CL0026,CL0026,CL0026; CL0384,CL0384; CL0007,CL0007; CL0196,CL0329; CL0151,no_clan; CL0115,CL0115; CL0378,CL0378; CL0088,no_clan; CL0063,CL0070,CL0070; no_clan,CL0364; CL0009,no_clan; CL0435,CL0435; CL0025,CL0329,no_clan; CL0073,CL0066; CL0483,CL0179,CL0105,CL0105,no_clan,CL0127; CL0103,CL0268; CL0092,CL0010,CL0010; CL0236,no_clan; no_clan,CL0439,CL0462; CL0028,CL0202,CL0044; CL0072,no_clan; CL0063,CL0506; CL0154,CL0552; CL0172,CL0172; CL0072,CL0167; CL0417,CL0417; CL0023,CL0110; CL0049,CL0023,CL0023,no_clan; CL0159,CL0163; CL0039,CL0085; CL0539,CL0539; no_clan,CL0159,CL0459; CL0023,no_clan,CL0023,no_clan; CL0179,CL0506; CL0126,no_clan; no_clan,CL0681,CL0025,CL0025; CL0334,CL0334,no_clan,CL0036; CL0012,CL0020; CL0029,CL0035; CL0214,no_clan,CL0072; CL0036,CL0063,no_clan; CL0063,CL0179; CL0060,CL0060; CL0004,CL0004; no_clan,CL0021,CL0023,CL0671,no_clan; no_clan,CL0029; CL0123,CL0144; no_clan,CL0035; CL0179,CL0105,no_clan; no_clan,CL0392,no_clan; CL0465,CL0390; no_clan,CL0059; CL0108,no_clan; no_clan,no_clan,CL0084; CL0147,CL0147; CL0037,CL0013; CL0016,CL0016,CL0573; CL0023,CL0023,CL0023,no_clan,no_clan; CL0109,CL0109; CL0065,CL0065,no_clan; no_clan,CL0123,CL0123; CL0125,CL0072,CL0072; CL0128,CL0006; CL0039,CL0021; CL0016,CL0584; no_clan,CL0068; CL0023,CL0196,CL0539,CL0539; no_clan,CL0023,no_clan,CL0023,no_clan; CL0273,no_clan; no_clan,CL0023,no_clan; CL0186,no_clan; CL0186,no_clan,no_clan; no_clan,CL0337; CL0483,CL0071; CL0172,CL0172,CL0172,CL0172,CL0110,CL0110; no_clan,CL0070; CL0402,CL0023,CL0023,CL0671; CL0125,CL0125; CL0030,CL0582; no_clan,no_clan,CL0339; CL0662,CL0123; no_clan,CL0125; CL0167,CL0065; no_clan,CL0072,CL0159; no_clan,no_clan,no_clan,no_clan,CL0023; CL0063,CL0031; CL0023,CL0023,CL0257,CL0123; no_clan,CL0260,no_clan; CL0566,CL0566; CL0445,no_clan; CL0295,CL0295; CL0190,no_clan; CL0072,CL0010; CL0093,CL0093; CL0010,CL0542,no_clan; CL0023,no_clan,CL0023; no_clan,no_clan,CL0182; CL0020,CL0020,CL0020,CL0020,CL0020,CL0020; CL0052,CL0163; CL0356,no_clan,CL0266,CL0266; CL0032,CL0032; CL0062,CL0029; no_clan,no_clan,CL0014; CL0266,CL0209; CL0023,CL0061,CL0061; CL0145,CL0145,CL0266; no_clan,CL0031; CL0105,CL0036; CL0219,CL0194,CL0194; no_clan,no_clan,CL0020; CL0063,CL0608,CL0608; CL0049,CL0049,CL0049,CL0049; CL0483,CL0179,CL0105,CL0105; CL0118,CL0118; no_clan,CL0023,no_clan,CL0023,CL0023,no_clan; no_clan,CL0113; no_clan,no_clan,CL0167; CL0320,CL0320; CL0029,CL0323; CL0023,CL0437,CL0437; CL0023,CL0266,CL0010; CL0106,CL0177; CL0266,CL0409; CL0059,CL0059,CL0059,CL0059; no_clan,CL0231; CL0295,no_clan; no_clan,CL0219,CL0426; CL0280,CL0021,CL0021,no_clan,CL0021; CL0016,no_clan,no_clan; CL0167,CL0167,CL0167,CL0167; CL0381,CL0198; CL0181,CL0123; CL0177,no_clan; CL0223,CL0035; CL0272,CL0272; CL0036,no_clan,CL0257; CL0196,CL0539,CL0539; CL0052,CL0052,CL0036,CL0036,no_clan,CL0344,CL0063; CL0016,CL0023; CL0260,no_clan,no_clan,CL0260,no_clan,no_clan; CL0221,CL0221,no_clan; CL0325,CL0325,CL0063; CL0039,no_clan,CL0021; no_clan,no_clan,CL0665; no_clan,CL0126; CL0036,CL0063; no_clan,CL0390,no_clan; CL0161,CL0276; CL0475,CL0221; CL0055,CL0487; no_clan,no_clan,CL0190; no_clan,no_clan,CL0542,no_clan; CL0058,CL0369,CL0059; CL0409,CL0512; CL0014,CL0036; CL0506,CL0063,CL0506,no_clan; CL0039,CL0600; CL0187,CL0187,CL0187,CL0058; CL0023,CL0014; CL0023,CL0220,no_clan; CL0483,CL0179,CL0105,CL0036,CL0597,CL0105; CL0304,CL0036; CL0025,no_clan; CL0111,CL0111; CL0661,no_clan; CL0149,CL0378,CL0028; CL0154,CL0154,CL0409; CL0111,CL0111,CL0066,no_clan; CL0465,CL0465,CL0465; CL0040,CL0040,no_clan; CL0292,CL0292; CL0012,no_clan; CL0267,no_clan; CL0229,CL0229,CL0125; CL0061,no_clan,no_clan; CL0369,no_clan; CL0072,CL0266; CL0407,CL0407; CL0072,CL0072,CL0632,no_clan,no_clan; CL0178,CL0023,CL0329; CL0177,CL0089; no_clan,CL0232; CL0220,CL0220,CL0220; no_clan,CL0178; no_clan,CL0023,CL0123; CL0023,CL0023,CL0221; CL0015,CL0015,CL0015; CL0167,CL0167,CL0409; CL0266,CL0266,CL0113; CL0128,CL0616,no_clan; CL0186,CL0186,CL0186,CL0186; CL0144,CL0192; CL0208,CL0596; CL0123,CL0123,no_clan; CL0172,CL0172,no_clan; CL0072,CL0072; CL0023,no_clan,CL0220; CL0023,no_clan,no_clan,no_clan; no_clan,CL0023,CL0671; CL0078,CL0021; CL0063,CL0123; CL0492,CL0492; CL0648,CL0209; CL0224,CL0290,CL0023,CL0036,CL0603; CL0381,CL0023,CL0398; CL0188,CL0188,CL0188,CL0188; CL0021,CL0021,CL0021,CL0021; CL0220,no_clan; CL0212,CL0448; no_clan,no_clan,CL0465; CL0219,CL0219; CL0137,CL0137; CL0154,CL0020,CL0016,CL0016; CL0616,no_clan; no_clan,CL0479,CL0479; CL0229,CL0125; CL0214,CL0512; CL0470,CL0470; CL0015,no_clan,CL0109,CL0036,no_clan; CL0175,no_clan; CL0077,CL0344,no_clan,no_clan; CL0188,CL0266,CL0072; CL0486,CL0344; CL0486,no_clan,no_clan,no_clan,no_clan; no_clan,no_clan,CL0023,CL0023,CL0023,no_clan,CL0023,CL0023,CL0671,no_clan; CL0123,CL0016; no_clan,no_clan,no_clan,CL0219; CL0026,CL0026,CL0026,CL0026; CL0063,no_clan,no_clan,CL0063,no_clan,no_clan; CL0487,CL0487; CL0334,CL0334; CL0172,CL0072; no_clan,no_clan,no_clan,no_clan,no_clan,no_clan,no_clan; CL0161,CL0237; CL0123,no_clan,CL0266,no_clan; CL0023,CL0023,no_clan,CL0021; CL0121,CL0126,CL0126; no_clan,no_clan,CL0039,no_clan; CL0006,CL0016,no_clan; CL0023,CL0671,CL0023; CL0364,CL0035,no_clan; CL0303,CL0684,no_clan; CL0202,CL0186; CL0434,no_clan,CL0434,no_clan,CL0434,no_clan; CL0076,CL0076; CL0023,CL0068; no_clan,CL0231,CL0099; CL0128,no_clan,no_clan; CL0063,CL0056; CL0265,no_clan; CL0020,CL0020,CL0020,CL0020,CL0020,CL0020,CL0020,CL0020; CL0010,CL0010,no_clan; no_clan,CL0383,CL0123,CL0040; CL0123,no_clan,CL0272; CL0186,CL0186,CL0186; CL0023,CL0671,CL0671,CL0671,CL0023,CL0023,CL0671; CL0063,CL0063,CL0050,CL0311; CL0227,CL0256; CL0530,no_clan; no_clan,CL0254,CL0254,CL0591; CL0023,CL0181,CL0023,CL0181; no_clan,CL0157; CL0004,CL0266,no_clan; no_clan,CL0137; CL0649,CL0649,CL0649,CL0178; CL0280,CL0167; CL0023,CL0437,no_clan; CL0063,no_clan,no_clan; CL0154,CL0154,CL0154,CL0154; CL0652,no_clan; CL0094,CL0094,CL0094; CL0186,CL0020; no_clan,no_clan,no_clan,no_clan,CL0363,no_clan,no_clan; CL0105,no_clan; CL0325,CL0063,CL0139; CL0137,CL0023; CL0023,CL0329; CL0006,CL0016; CL0179,CL0179; no_clan,CL0395; CL0049,CL0023,CL0023; no_clan,CL0437; CL0332,CL0023,CL0671,CL0023,CL0671; no_clan,CL0266,CL0186; CL0124,CL0466,CL0466; CL0465,CL0542,no_clan; CL0483,CL0179,CL0105,no_clan,no_clan; no_clan,no_clan,CL0580,CL0198,CL0541; CL0023,CL0023,CL0023,CL0023; CL0009,CL0390; no_clan,CL0487; CL0025,CL0329,no_clan,no_clan; no_clan,CL0261; no_clan,no_clan,CL0023,no_clan,CL0023,CL0023,no_clan,CL0023,CL0023,CL0671,no_clan; CL0072,CL0072,CL0072,CL0072; no_clan,CL0257; CL0172,CL0497,no_clan; CL0603,CL0063,CL0023; CL0221,CL0221,CL0221,CL0221; CL0116,CL0116; CL0149,CL0378,CL0314,CL0063; CL0329,CL0329,CL0677; CL0266,CL0123; CL0465,CL0016; CL0020,CL0212; CL0328,CL0076; CL0127,CL0127; CL0125,CL0614; CL0123,CL0020; no_clan,CL0163; CL0021,CL0021; CL0186,CL0033; CL0107,CL0021,CL0021; CL0219,CL0194,no_clan; CL0483,CL0179,CL0105,no_clan,CL0105; no_clan,CL0286,no_clan; CL0039,CL0039,CL0039,CL0258; CL0585,CL0585; CL0126,CL0126; CL0145,CL0266,CL0209; no_clan,CL0465,CL0465,CL0465,CL0384; CL0094,CL0040,CL0458; CL0014,no_clan,no_clan; CL0433,no_clan; CL0292,CL0172; CL0016,CL0573; CL0009,CL0010; CL0014,no_clan; CL0040,CL0094,no_clan; CL0516,CL0063; CL0188,CL0188,CL0220; CL0336,no_clan; CL0511,CL0221; CL0103,CL0166,CL0340,CL0340; CL0221,CL0221,CL0221,CL0221,CL0221; CL0010,CL0365,CL0374; no_clan,CL0507; no_clan,CL0097; CL0669,CL0023,no_clan; no_clan,CL0382,no_clan; no_clan,CL0600; no_clan,no_clan,no_clan,no_clan,CL0137; CL0014,CL0036,CL0036; no_clan,no_clan,no_clan,CL0014; CL0020,CL0163; CL0031,CL0031,CL0031; CL0221,CL0229; CL0058,no_clan,CL0159; CL0364,CL0014,CL0179,CL0123,CL0179,no_clan,no_clan,CL0399; no_clan,CL0219,CL0194,no_clan; CL0108,CL0108,no_clan; CL0322,no_clan; CL0456,CL0456; CL0273,CL0052; CL0672,CL0126,CL0020; no_clan,CL0616; no_clan,CL0137,CL0137,no_clan; no_clan,CL0377; no_clan,CL0202; CL0020,CL0020,no_clan,no_clan,CL0020; CL0413,no_clan; CL0099,CL0099; CL0188,no_clan; CL0662,no_clan; no_clan,CL0007; CL0063,CL0106,CL0039; CL0407,CL0198; CL0123,CL0040; CL0275,no_clan,CL0023; CL0603,CL0063; CL0063,no_clan,CL0220; CL0672,CL0126; no_clan,no_clan,CL0638,no_clan,no_clan,CL0219; CL0368,no_clan; CL0125,no_clan,no_clan,CL0123; no_clan,CL0023,CL0329,CL0437; no_clan,CL0330; CL0007,no_clan; CL0570,CL0035; CL0423,CL0423; CL0007,CL0007,CL0007; CL0275,CL0023,no_clan; CL0125,CL0202; no_clan,CL0154,CL0020,CL0020,CL0020; CL0029,CL0123; no_clan,no_clan,CL0046,CL0046,CL0670; CL0369,CL0369; CL0010,CL0010; CL0009,no_clan,CL0159; CL0486,CL0077,CL0233,no_clan,no_clan; CL0221,CL0221,CL0221; CL0123,CL0390,CL0029,no_clan,no_clan,CL0390; CL0265,CL0265; CL0023,CL0023,CL0049; CL0390,no_clan; CL0151,CL0151,no_clan; CL0023,CL0671,CL0671; CL0058,CL0066; CL0184,no_clan; CL0668,no_clan; CL0229,no_clan,CL0023,CL0023,CL0023; no_clan,CL0078,CL0021; CL0034,CL0034; CL0357,CL0161,CL0276; CL0290,no_clan; CL0229,no_clan; CL0123,CL0246,CL0137; CL0409,no_clan; CL0330,CL0330; no_clan,CL0363,no_clan,no_clan,CL0410,no_clan; CL0289,no_clan; no_clan,no_clan,CL0141,CL0141; CL0062,CL0502; CL0493,CL0105; no_clan,no_clan,no_clan,CL0137; CL0202,CL0264; CL0459,CL0023,no_clan; CL0188,CL0409,no_clan; CL0356,CL0356,no_clan,no_clan; CL0023,CL0671,CL0604; CL0039,CL0039; CL0058,CL0369; CL0298,CL0040; CL0219,CL0221; CL0257,CL0113; CL0036,no_clan,no_clan; CL0221,CL0221,CL0221,CL0221,no_clan; CL0040,CL0458,no_clan; CL0123,CL0246
Oryzias latipes	3098	1982	PF02931,PF02932; PF00153,PF00153,PF00153; PF00105,PF00104; PF00076,PF00076; PF01094,PF07562,PF00003; PF00030,PF00030; PF00688,PF00019; PF00270,PF00271; PF01498,PF13358; PF02214,PF00520; PF01007,PF17655; PF13855,PF13855; PF00651,PF07707; PF01094,PF10613,PF00060; PF00059,PF00059; PF13765,PF00622; PF00091,PF03953; PF12796,PF12796; PF02793,PF00002; PF00076,PF00076,PF00076; PF00168,PF00168; PF00018,PF00017,PF07714; PF13855,PF13855,PF13855; PF00535,PF00652; PF07885,PF07885; PF00129,PF07654; PF02736,PF00063,PF01576; PF00651,PF07707,PF01344,PF01344; PF00339,PF02752; PF03165,PF03166; PF07686,PF07686; PF00069,PF00069; PF15227,PF00643,PF13765; PF00412,PF00412; PF00412,PF00412,PF00046; PF00134,PF02984; PF07690,PF07690; PF00157,PF00046; PF01404,PF00041,PF00041,PF14575,PF07714,PF00536; PF00153,PF00153; PF00930,PF00326; PF15227,PF13765; PF00664,PF00005,PF00664,PF00005; PF01392,PF01534; PF12308,PF02191; PF13499,PF13499; PF12796,PF12796,PF12796; PF01562,PF01421,PF00200,PF08516; PF08953,PF16300; PF00176,PF00271; PF13927,PF13927; PF03456,PF02141,PF03455; PF00690,PF00122,PF13246,PF00689; PF00069,PF00780; PF07565,PF00955; PF00168,PF00168,PF07002; PF00191,PF00191,PF00191,PF00191; PF00028,PF00028,PF00028,PF00028,PF01049; PF00004,PF17862; PF16214,PF00211,PF06327,PF00211; PF00130,PF00130,PF00069; PF00069,PF08332; PF13520,PF13906; PF13855,PF13855,PF13855,PF13855; PF00875,PF03441; PF01285,PF17725; PF02771,PF02770,PF00441; PF06371,PF06367,PF02181; PF00786,PF00069; PF00648,PF01067; PF00651,PF07707,PF01344,PF01344,PF01344,PF01344,PF01344; PF00389,PF02826; PF17900,PF01433,PF11838; PF16878,PF00046; PF00005,PF01061; PF00028,PF00028,PF00028; PF01477,PF00305; PF01825,PF00002; PF00651,PF07707,PF01344; PF08344,PF00520; PF00664,PF00005; PF00307,PF00307; PF01591,PF00300; PF00010,PF07527; PF01699,PF01699; PF08266,PF00028,PF00028,PF00028,PF00028,PF00028; PF04775,PF08840; PF00605,PF10401; PF00615,PF00069; PF16746,PF00169,PF01412; PF04617,PF00046; PF00092,PF08441; PF01369,PF00169; PF00554,PF16179; PF07657,PF01414; PF13855,PF13855,PF07679; PF00618,PF00617; PF05221,PF05221,PF00670; PF00431,PF00431; PF00013,PF00013,PF00013; PF00370,PF02782; PF00412,PF00412,PF00412,PF00412; PF18100,PF00233; PF00271,PF04408,PF07717; PF02198,PF00178; PF00916,PF01740; PF12698,PF00005,PF12698,PF00005; PF01284,PF07303; PF02244,PF00246; PF06535,PF06534; PF00595,PF00595; PF13855,PF13855,PF13855,PF13855,PF13855,PF13855; PF00870,PF07710; PF00108,PF02803; PF00754,PF00754; PF03114,PF14604; PF03530,PF07885,PF02888; PF16208,PF00038; PF16178,PF04547; PF00520,PF00520,PF00520,PF00520,PF16905,PF08763; PF04732,PF00038; PF00069,PF12202; PF00888,PF10557; PF01369,PF16453; PF00168,PF00632; PF08246,PF00112; PF09379,PF00373,PF09380,PF00769; PF15227,PF13765,PF00622; PF00481,PF07830; PF00246,PF13620; PF09279,PF00388,PF00387,PF00168; PF00365,PF00365; PF00063,PF06017; PF16367,PF16366; PF16470,PF00082,PF01483; PF08240,PF00107; PF13426,PF00520,PF00027; PF01562,PF01421,PF17771,PF05986; PF02351,PF02351; PF00027,PF00027; PF07686,PF00193,PF00193; PF08205,PF13927; PF17039,PF00852; PF00010,PF14598; PF00038,PF00932; PF00350,PF01031,PF00169,PF02212; PF00611,PF00018; PF00069,PF00659,PF00659; PF00651,PF08005; PF16177,PF00501,PF13193; PF00013,PF00013,PF00013,PF00013; PF01030,PF00757,PF01030,PF14843,PF07714; PF03792,PF00046; PF13733,PF02709; PF02214,PF00520,PF11879; PF00092,PF05587,PF05586; PF16422,PF01833,PF16423; PF01094,PF07714,PF00211; PF15951,PF00010,PF11851; PF12496,PF13716; PF00675,PF05193; PF16209,PF13246,PF16212; PF12052,PF00625; PF00752,PF00867; PF00438,PF02772,PF02773; PF00520,PF00027,PF16526; PF00581,PF00782; PF01400,PF00629; PF00022,PF00022; PF15227,PF00643,PF13765,PF00622; PF17205,PF00362,PF07965,PF08725; PF02807,PF00217; PF00102,PF00102; PF08412,PF00520,PF00027; PF08347,PF00505; PF00350,PF01031,PF02212; PF14484,PF05729; PF10390,PF07303; PF13344,PF13242; PF00412,PF00412,PF00412; PF11971,PF17095,PF08683; PF13923,PF02190; PF01699,PF16494,PF03160,PF03160,PF01699; PF00611,PF14604; PF01769,PF01769; PF00056,PF02866; PF00884,PF14707; PF01749,PF00514,PF00514,PF00514,PF00514,PF16186; PF00169,PF01237; PF05529,PF18035; PF00629,PF00041,PF00102,PF00102; PF00010,PF12533; PF13967,PF14703,PF02714; PF00651,PF03131; PF00001,PF00001; PF00485,PF14681; PF00790,PF18308,PF03127,PF02883; PF17779,PF17776; PF07679,PF07679,PF07714; PF13793,PF14572; PF01108,PF09294; PF00046,PF03529; PF10524,PF03165,PF00859; PF18379,PF18377,PF17887,PF07714,PF07714; PF00595,PF15936; PF00028,PF00028,PF00028,PF00028; PF03607,PF03607,PF00069; PF00610,PF18148,PF00631,PF00615; PF05649,PF01431; PF01562,PF01421,PF17771,PF00090,PF05986; PF00788,PF16517; PF09379,PF00373,PF09380,PF08736; PF00151,PF01477; PF00804,PF05739; PF01392,PF01759; PF13855,PF13855,PF13855,PF07679; PF00751,PF12374; PF08758,PF00028,PF00028,PF00028,PF00028,PF01049; PF00168,PF07002; PF00595,PF00595,PF00595,PF00595; PF00226,PF01556; PF02878,PF02879,PF02880; PF00169,PF00620; PF09379,PF00373,PF09380,PF08736,PF04382,PF05902; PF00028,PF00028; PF13855,PF13855,PF13927; PF00226,PF01556,PF00684; PF10613,PF00060; PF08742,PF00100; PF17047,PF00168,PF00168,PF00168; PF00618,PF00617,PF00788; PF00250,PF16675,PF16676; PF00058,PF00058,PF00058; PF08198,PF03020; PF00324,PF03522; PF07531,PF05236; PF03372,PF17751; PF01138,PF03725; PF00009,PF03144,PF03143; PF15965,PF15966; PF00385,PF00378; PF10436,PF02518; PF17297,PF00821; PF00219,PF00093,PF00007; PF13499,PF13499,PF13833; PF00076,PF00076,PF00076,PF00076,PF00658; PF16891,PF00149; PF00319,PF12347; PF05196,PF01091; PF00071,PF08356,PF08355; PF03016,PF09258; PF00520,PF00520,PF06512,PF00520,PF00520; PF12444,PF00505; PF00385,PF01393; PF00076,PF00076,PF15519; PF00324,PF00324,PF03522,PF03522; PF08397,PF14604; PF10409,PF08416; PF01554,PF01554; PF08926,PF00069; PF07686,PF13927; PF16078,PF00676,PF02779,PF16870; PF02518,PF00183; PF06464,PF00501,PF00501; PF05195,PF00557; PF11825,PF00105,PF00104; PF01553,PF16076; PF04707,PF00650; PF12796,PF00018; PF00640,PF00595,PF00595; PF04571,PF16876,PF08235; PF00058,PF00058; PF16159,PF00250; PF00520,PF03520; PF00594,PF00089; PF00754,PF02210,PF02210,PF02210,PF02210; PF01823,PF00168; PF00017,PF16454,PF00017; PF00028,PF00028,PF00028,PF00028,PF00028,PF01049; PF02192,PF00794,PF00792,PF00613,PF00454; PF00626,PF00626,PF00626,PF00626,PF00626; PF08266,PF00028,PF00028,PF00028,PF00028,PF00028,PF16492; PF18027,PF00246; PF18139,PF00520,PF16519; PF04589,PF02257; PF01412,PF12796,PF16559,PF12205; PF02437,PF08782; PF00018,PF08824,PF12026; PF01391,PF01391,PF01391; PF18139,PF00520; PF15705,PF16070,PF15706; PF14875,PF12260; PF03114,PF00018; PF05644,PF05644; PF07686,PF08205; PF02828,PF00595,PF00625; PF13855,PF13855,PF03736,PF03736,PF03736; PF02148,PF00443; PF04408,PF07717; PF00853,PF08504; PF02931,PF02932,PF02932; PF00431,PF00084; PF04516,PF18016; PF05729,PF17779,PF17776; PF01273,PF02886; PF02376,PF00046; PF13426,PF00520; PF12284,PF00046; PF07679,PF00791,PF17217,PF00531; PF16493,PF05920; PF00884,PF12548; PF13855,PF13855,PF13855,PF13855,PF07679; PF15409,PF01237; PF00262,PF00262; PF00028,PF00028,PF00028,PF01049; PF01794,PF08022,PF08030; PF16172,PF14429,PF06920; PF00040,PF00059,PF00059,PF00059,PF00059,PF00059,PF00059,PF00059,PF00059; PF11835,PF13893; PF10608,PF00595,PF00595,PF10600,PF00595,PF00625; PF00027,PF00027,PF00069; PF02854,PF02847,PF02020; PF00864,PF00864; PF04193,PF04193; PF02319,PF16421; PF03952,PF00113; PF05004,PF04836; PF13923,PF16207; PF07815,PF00018; PF00069,PF18397; PF02736,PF00063,PF01576,PF01576; PF12497,PF00105,PF00104; PF03957,PF00170; PF07699,PF07699,PF07699,PF00431; PF17683,PF02270; PF00169,PF00621,PF00618,PF00617; PF02145,PF11881; PF00093,PF00093; PF16746,PF00620; PF16484,PF00755; PF00307,PF02187; PF01302,PF12455; PF01085,PF01079; PF15920,PF15871; PF02825,PF02825,PF18102; PF18360,PF00076,PF00076; PF07679,PF07679,PF07679; PF02318,PF00168,PF00168; PF00621,PF01363,PF00169; PF00168,PF00130,PF00168,PF06292,PF10540,PF00168; PF09379,PF00373,PF09380; PF01404,PF00041,PF00041,PF14575,PF07714; PF00412,PF00412,PF00412,PF16182; PF00324,PF00324,PF03522,PF03522,PF03522; PF00350,PF18150,PF12763; PF01471,PF00413,PF00045,PF00045,PF00045,PF00045,PF11857; PF16511,PF09379,PF00373,PF09141,PF08913,PF01608; PF00754,PF00246,PF13620; PF17900,PF01433,PF09127; PF13499,PF00307,PF00307,PF00307,PF00307; PF16174,PF04774; PF08466,PF01007,PF17655; PF12068,PF00566; PF14161,PF14160; PF02373,PF13832; PF02196,PF00130,PF07714; PF00063,PF00784,PF00784,PF00373; PF01546,PF07687; PF02770,PF01756; PF00004,PF17862,PF01434; PF13774,PF00957; PF01391,PF00386; PF00069,PF12474,PF12474; PF00188,PF03815,PF03815; PF08487,PF00092,PF06668; PF12796,PF12796,PF12796,PF12796; PF00292,PF00046; PF02759,PF12068,PF00566; PF08711,PF07500; PF00456,PF02779,PF02780; PF00219,PF00086; PF12796,PF12796,PF12796,PF12796,PF07693; PF00754,PF07714; PF00092,PF00092; PF02140,PF02191,PF16489,PF01825,PF00002,PF02354; PF00307,PF03271; PF00431,PF00059,PF01437; PF01390,PF00431,PF00431,PF00089; PF00017,PF07714; PF06743,PF08368,PF08373; PF00505,PF12067; PF08926,PF00069,PF17820; PF15902,PF15901; PF04692,PF00341; PF16214,PF00211,PF00211; PF13424,PF13424,PF13424,PF13424; PF12796,PF13857; PF00364,PF00198; PF00621,PF00169; PF06268,PF06268,PF06268,PF06268; PF00069,PF16579; PF00076,PF00076,PF08075; PF07686,PF08205,PF13927; PF00530,PF00530,PF00530,PF00530,PF01186; PF18293,PF12287; PF06472,PF00005; PF00536,PF10534,PF06663; PF00169,PF01852; PF00069,PF02149; PF11878,PF00169,PF14429,PF06920; PF12796,PF11904; PF00093,PF00090,PF00090,PF00090,PF05735; PF03700,PF00787,PF09325; PF02865,PF01017,PF02864,PF00017; PF01302,PF01302; PF01412,PF00169; PF00133,PF08264; PF13855,PF01582; PF14051,PF00628; PF03951,PF00120; PF15494,PF00089; PF14324,PF02891; PF02469,PF02469,PF02469,PF02469; PF17751,PF07888; PF00501,PF13193; PF04818,PF16566; PF04731,PF00046; PF01391,PF01410; PF18124,PF00373,PF00169; PF07645,PF07645,PF00629; PF04212,PF00004,PF09336; PF02513,PF02513,PF02513; PF00085,PF13848,PF00085; PF00083,PF07690; PF00078,PF09004; PF00439,PF00439,PF17035; PF04855,PF04855; PF04548,PF04548,PF04548; PF00355,PF07992; PF00169,PF09279,PF00388,PF00387,PF00168; PF00989,PF08447; PF13850,PF07970; PF03456,PF02141; PF00169,PF00169; PF00330,PF00694; PF00017,PF00017,PF00102; PF01369,PF15410; PF00046,PF13293; PF03137,PF07648; PF10513,PF13832,PF00439,PF00855; PF12045,PF00046; PF08336,PF13640; PF00307,PF12130; PF17681,PF04130; PF00241,PF00241; PF16209,PF16212; PF00405,PF00405; PF17661,PF15625; PF03815,PF00092,PF00092; PF07815,PF14604; PF02825,PF00644; PF08487,PF13768; PF05729,PF17779; PF02210,PF02210,PF02210,PF02210,PF02210,PF02210; PF03114,PF00620; PF01403,PF01437,PF17960,PF18020,PF01833,PF01833,PF08337; PF00611,PF00620,PF00018; PF00224,PF02887; PF00349,PF03727,PF00349,PF03727; PF00137,PF00137; PF00352,PF00352; PF06297,PF00412; PF00292,PF12403; PF02737,PF00725; PF14523,PF05739; PF00063,PF01843; PF18700,PF13840,PF13840; PF12534,PF13855; PF08190,PF18201; PF16486,PF08699,PF02170,PF16488,PF16487,PF02171; PF06297,PF00412,PF00412; PF00854,PF00854; PF08430,PF00250,PF09354; PF09011,PF00505; PF00413,PF00045,PF00045; PF00907,PF16176; PF12413,PF00046; PF14551,PF17207,PF00493,PF17855; PF01661,PF13716; PF13424,PF13424,PF13424; PF13855,PF13927; PF00520,PF00520,PF00520,PF00520; PF12763,PF12763; PF04849,PF12448; PF01398,PF13012; PF02798,PF14497; PF17820,PF00168,PF00168; PF02828,PF07653,PF00625; PF00169,PF00069,PF00433; PF07647,PF00536,PF00640; PF16457,PF09279,PF00388,PF00387,PF00168; PF08447,PF12114; PF04683,PF16550; PF01044,PF01044; PF03446,PF14833; PF02463,PF06470; PF08073,PF00628,PF00628,PF00385,PF00176,PF00271,PF06465,PF06461,PF08074; PF00050,PF10591; PF00412,PF16182; PF01839,PF08441; PF00012,PF00012; PF18694,PF00076,PF00076; PF01835,PF17791,PF17789,PF07703,PF00207,PF07678,PF07677; PF00617,PF00130; PF00388,PF00017,PF00017,PF00018,PF00387,PF00168; PF16455,PF00240; PF00004,PF08542; PF11977,PF18561; PF08416,PF00018,PF18016; PF07923,PF11882,PF11882; PF01388,PF00628,PF02373,PF02928,PF08429; PF00018,PF00621; PF01074,PF09261,PF07748,PF17677; PF14604,PF00787,PF10456; PF00017,PF00617; PF00787,PF09325; PF00675,PF05193,PF16187; PF12796,PF12796,PF12796,PF12796,PF12796; PF07686,PF00193,PF00193,PF00059; PF00063,PF06017,PF14604; PF07885,PF03493; PF13855,PF13855,PF13855,PF13855,PF13855; PF16489,PF01825,PF00002; PF06350,PF07859,PF07859; PF04503,PF04503; PF00094,PF08742; PF08271,PF00382,PF00382,PF07741; PF01094,PF07562,PF00003,PF10606; PF00564,PF00069; PF00595,PF00595,PF00625; PF00788,PF00063,PF00063,PF00620; PF00431,PF00431,PF00754,PF00754,PF00629,PF11980; PF00051,PF00051,PF00051,PF00051,PF00089; PF18038,PF00373,PF07714,PF03623; PF00041,PF00041; PF00581,PF00581; PF00028,PF00028,PF00028,PF00028,PF00028,PF08374; PF00168,PF00616,PF00616,PF12004; PF01429,PF16564,PF14048; PF01602,PF02883; PF01602,PF02883,PF02296; PF18597,PF00063,PF16735,PF00169,PF00784,PF00373; PF08403,PF00324,PF03522; PF00919,PF04055,PF01938; PF04621,PF00178; PF02194,PF00787,PF08628; PF01590,PF00233; PF00125,PF01661; PF12796,PF13637,PF12796; PF00595,PF00412,PF00412,PF00412; PF09060,PF00595,PF07653,PF00625; PF02690,PF02690; PF00307,PF00307,PF00435,PF00435,PF00435,PF08726; PF16512,PF00620; PF11841,PF04727,PF16457; PF01583,PF14306,PF01747; PF01266,PF16350,PF01571,PF08669; PF00763,PF02882,PF01268; PF00651,PF07707,PF01344,PF01344,PF01344,PF01344; PF02176,PF16673; PF00778,PF02377,PF00595,PF00610,PF12316; PF00403,PF00403,PF00403,PF00403,PF00403,PF00403,PF00122,PF00702; PF03462,PF00472; PF00188,PF08562; PF02140,PF02140,PF14851; PF14944,PF14944; PF00790,PF03127; PF00240,PF09280; PF00076,PF00076,PF17654; PF04057,PF01336,PF16900,PF08646; PF00390,PF03949; PF00209,PF00209; PF02194,PF00615,PF00787,PF08628; PF16450,PF00004,PF17862; PF00621,PF00620; PF00018,PF00017,PF00018; PF01403,PF17960,PF18020,PF01833,PF01833,PF08337; PF04825,PF04824; PF08709,PF02815,PF01365,PF01365,PF08454,PF00520; PF04791,PF04791; PF00069,PF12063; PF01467,PF01467; PF00191,PF00191; PF07546,PF00386; PF00412,PF00046; PF13838,PF00637,PF00637,PF00637,PF00637,PF00637,PF00637,PF00637; PF17959,PF04960,PF12796; PF01094,PF00003; PF03810,PF13513; PF17888,PF16000; PF16646,PF00615,PF00778; PF08442,PF00549; PF00083,PF13599,PF07690; PF02173,PF00170; PF01056,PF00010; PF07679,PF07679; PF00621,PF00618,PF00617; PF00643,PF13765; PF00029,PF00029; PF09058,PF10608,PF00595,PF00595,PF10600,PF00595,PF00625; PF00415,PF00415; PF04499,PF04499; PF01426,PF01448,PF17226; PF12810,PF07714; PF12394,PF05057; PF00225,PF16183,PF12423,PF12473,PF00169; PF00505,PF12336; PF14845,PF00728; PF00168,PF00168,PF00168; PF08240,PF13602; PF07714,PF00211; PF00030,PF00030,PF00030,PF00030,PF00030,PF00030; PF15227,PF00643; PF00035,PF00035,PF16482; PF10433,PF03178; PF00349,PF03727; PF13330,PF13330; PF07529,PF07533,PF00176,PF00271,PF14619,PF00439; PF11878,PF14429,PF06920; PF00130,PF00168,PF00069; PF07679,PF07714; PF01210,PF07479; PF16664,PF00018; PF18151,PF02204; PF00999,PF16644; PF13716,PF00621,PF00169; PF00690,PF00122; PF00536,PF00536,PF07647; PF03366,PF17793; PF14727,PF14728; PF09271,PF09270; PF00307,PF16615,PF14604,PF00621,PF16614,PF16523; PF01773,PF07662; PF00067,PF00067; PF00651,PF07707,PF01344,PF01344,PF01344; PF00035,PF00035,PF00035,PF16482; PF00431,PF00431,PF01759; PF00076,PF00076,PF00076,PF00076; PF01044,PF01044,PF01044; PF00415,PF00415,PF00415,PF00415,PF00415,PF00632; PF06484,PF15636; PF07565,PF07565,PF00955; PF16561,PF04739; PF00035,PF02137; PF02251,PF02252; PF01336,PF00152; PF06733,PF13307; PF02185,PF02185,PF02185,PF00069; PF00868,PF01841,PF00927,PF00927; PF00014,PF00014; PF00219,PF00007; PF00307,PF00616,PF03836; PF00536,PF10534,PF06663,PF00169; PF00855,PF17980,PF00145; PF02135,PF02172,PF00439,PF06001,PF08214,PF00569,PF02135,PF09030; PF00498,PF15308; PF00899,PF08825; PF08702,PF00147; PF00270,PF00271,PF13959; PF18086,PF00328; PF00378,PF02737,PF00725; PF00076,PF07744; PF18124,PF00373; PF02893,PF02893,PF00566; PF02140,PF02140; PF00520,PF11933,PF00520,PF06512,PF00520,PF00520; PF07679,PF07679,PF07679,PF07679,PF07679; PF14484,PF05729,PF17779,PF17776; PF01233,PF02799; PF09229,PF08327; PF02078,PF02750; PF00989,PF00233; PF02671,PF02671,PF08295,PF16879; PF08399,PF00092,PF02743,PF08473; PF02820,PF02820; PF06337,PF14836,PF00443; PF13445,PF13765,PF00622; PF00594,PF07645,PF00054; PF06418,PF00117; PF00412,PF00412,PF00412,PF00412,PF00412; PF00051,PF00089; PF07645,PF07645,PF07645,PF07645; PF00069,PF15796,PF08826,PF00130,PF00780; PF03807,PF14748; PF03807,PF01794; PF00439,PF00439,PF17035,PF17105; PF13499,PF00153,PF00153,PF00153; PF07177,PF07177,PF13920; PF00481,PF00481; PF02485,PF12529; PF00817,PF11799; PF00009,PF00679,PF06421; PF13499,PF13833; PF13855,PF07679; PF12595,PF01694; PF14598,PF16665,PF08832,PF16279,PF08815; PF00610,PF18148,PF00615; PF00439,PF00439; PF00055,PF00053,PF01759; PF13927,PF07679,PF13927,PF07679,PF07679,PF00041,PF00041; PF14604,PF14604,PF14604; PF07678,PF07677; PF00149,PF13499; PF07531,PF08788; PF00292,PF00046,PF12360; PF16114,PF02629,PF00549,PF00285; PF09744,PF16471; PF06155,PF02668; PF07859,PF07859; PF13086,PF13086,PF13087; PF00018,PF00017,PF07653; PF01590,PF01590,PF00233; PF08390,PF03798; PF17820,PF00787; PF16209,PF00122,PF13246,PF16212; PF00640,PF00017; PF00092,PF00092,PF00092; PF15917,PF12166; PF01565,PF02913; PF02828,PF00595; PF00757,PF01030,PF14843,PF07714; PF01391,PF01391; PF02919,PF01028,PF14370; PF08517,PF00505; PF00028,PF00028,PF00028,PF00028,PF00028,PF00028,PF08374; PF07648,PF07648; PF00254,PF00254,PF00254,PF00254; PF13646,PF13646; PF10509,PF00288,PF08544; PF07992,PF02852; PF14604,PF00018,PF14604; PF00621,PF17838; PF08709,PF02815,PF01365,PF00622,PF02026,PF02026,PF00622,PF00622,PF01365,PF02026,PF02026,PF08454,PF06459,PF00520; PF00619,PF00656; PF00226,PF09320; PF16646,PF00615,PF08833,PF00778; PF01501,PF13896,PF13896; PF00993,PF07654; PF00027,PF00027,PF00027,PF01734; PF10568,PF17171; PF08499,PF00233; PF01576,PF01576; PF00690,PF00122,PF00702,PF00689; PF01562,PF13574,PF00200; PF00595,PF17820,PF09007; PF01404,PF00041,PF00041,PF14575,PF07714,PF07647; PF08266,PF00028,PF00028,PF00028,PF00028,PF16492; PF00595,PF00595,PF00595; PF00595,PF00615,PF16613,PF02196; PF02897,PF00326; PF01064,PF07714; PF05383,PF00076; PF13365,PF17820; PF00969,PF07654; PF02736,PF00063; PF02148,PF00443,PF06337; PF06602,PF01363; PF01693,PF00075; PF02214,PF00520,PF03521; PF00337,PF00337; PF03224,PF11698; PF03547,PF00610; PF00289,PF02786,PF02785,PF00364,PF08326,PF01039; PF17205,PF00362; PF17205,PF00362,PF08725; PF07701,PF00211; PF00028,PF00028,PF00028,PF00028,PF00028,PF00028,PF00028,PF00028,PF00028,PF00028,PF00028,PF00028,PF00028,PF00028,PF00028,PF00028,PF00028; PF02893,PF06602; PF14716,PF10391; PF08321,PF00149; PF14604,PF00640; PF02450,PF02450; PF00193,PF00193; PF08127,PF00112; PF00520,PF00520,PF00520,PF00520,PF16905,PF08763,PF16885; PF00618,PF00595,PF00788,PF00617; PF01120,PF16757; PF04433,PF01593; PF03061,PF01852; PF00241,PF14604; PF14788,PF00388,PF00387,PF00168; PF07651,PF16515,PF01608; PF12349,PF00368; PF07679,PF07679,PF07679,PF07679,PF07679,PF00041,PF00041; PF02319,PF08781; PF01055,PF01055; PF00970,PF00175; PF07808,PF07807; PF00018,PF09431; PF00093,PF00094,PF08742,PF01826; PF01149,PF09292; PF02008,PF16866,PF00646; PF16134,PF16134,PF11732,PF11262; PF00270,PF13234,PF08148; PF13638,PF17216,PF17849,PF00773; PF00439,PF12064; PF01410,PF01410; PF13855,PF03372; PF17146,PF15017,PF08772; PF00069,PF06479; PF02784,PF00278; PF01390,PF00089; PF00055,PF01759; PF00059,PF00059,PF00059; PF07679,PF07679,PF07679,PF07679,PF07679,PF00069,PF07679,PF00069; PF09815,PF09815; PF12560,PF12940; PF01835,PF17791,PF07703,PF00207,PF07678,PF07677; PF00412,PF00018; PF01391,PF01410,PF01410; PF09068,PF09069,PF00569; PF01347,PF09172,PF06448; PF01413,PF01413; PF03528,PF09311; PF14716,PF10391,PF14792,PF14791; PF00168,PF00168,PF00616,PF00169; PF00169,PF00610,PF00169; PF00696,PF00171; PF01335,PF00531; PF14844,PF02138; PF11365,PF11365; PF18039,PF11977; PF14214,PF05970; PF08153,PF01926; PF00343,PF00343; PF01926,PF06071; PF00083,PF00083; PF18055,PF01399; PF01347,PF09172,PF09175,PF00094; PF00054,PF00054; PF07679,PF07679,PF07679,PF07679,PF00041,PF00041,PF07679,PF00041,PF07679; PF00010,PF00989,PF14598; PF10613,PF00060,PF10565,PF10565; PF00620,PF01852; PF13439,PF00534; PF17144,PF14204; PF17921,PF00651; PF04810,PF04811,PF08033,PF04815; PF01400,PF00431,PF00431,PF00431,PF00431,PF00431; PF11830,PF00566; PF12796,PF13637; PF12624,PF09333; PF16562,PF00168,PF18436,PF00632; PF01805,PF01805,PF12230,PF00240; PF07679,PF01392,PF00051,PF07714; PF00232,PF00232,PF00232; PF00569,PF05605; PF00225,PF16183,PF12423,PF12473; PF00595,PF00595,PF00595,PF07653,PF00625,PF00791; PF01504,PF13519; PF02057,PF17387; PF02969,PF07571; PF07565,PF00955,PF00955; PF01448,PF00249; PF00027,PF00610,PF00027,PF00618,PF00617; PF04598,PF17708; PF00071,PF01412; PF00014,PF00014,PF00014; PF01363,PF16696; PF03020,PF09402; PF00650,PF00102; PF00788,PF00169,PF08947,PF00017; PF08399,PF00092,PF08473; PF13522,PF01380,PF01380; PF02759,PF01363; PF01926,PF16897,PF02824; PF00474,PF00474; PF00044,PF02800; PF03367,PF03367; PF09730,PF09730; PF07679,PF00041,PF00041,PF00041,PF00041,PF00041,PF00041,PF00102,PF00102; PF02779,PF02780; PF13625,PF04851,PF16203; PF08585,PF16099; PF01344,PF01344; PF17772,PF01853; PF00439,PF12024; PF01485,PF01485; PF03810,PF08389,PF18784,PF18787,PF08767; PF11597,PF18296,PF06333; PF01403,PF01437,PF17960,PF18020,PF01833,PF08337; PF10374,PF10373; PF01586,PF00010; PF00085,PF00085,PF00085; PF00240,PF12148,PF00628,PF02182; PF00258,PF00667,PF00175; PF18410,PF00254; PF00498,PF00250; PF00130,PF00788,PF16517; PF08067,PF00013,PF00013,PF00013; PF02847,PF02847; PF00071,PF01412,PF12796; PF17817,PF00595; PF07679,PF13927,PF07714; PF00085,PF18108,PF18371,PF04777; PF17095,PF08683; PF12884,PF12885; PF00017,PF00018,PF07653; PF17911,PF00270,PF13234,PF08148; PF18400,PF18401,PF18402,PF18403,PF06427,PF18404; PF00055,PF00053; PF08403,PF00324,PF03522,PF03522; PF00111,PF01799,PF00941,PF03450,PF01315,PF02738; PF00567,PF00567,PF00567,PF00567; PF03159,PF17846; PF18262,PF03483,PF03484,PF17759; PF00041,PF00041,PF00041,PF00041,PF00102; PF00611,PF10291; PF14604,PF00621,PF16614,PF16523; PF18212,PF13639; PF12894,PF12896; PF03731,PF02735,PF03730,PF08785; PF02820,PF02820,PF02820,PF00536; PF13927,PF13927,PF07679,PF07679,PF00041,PF00041; PF02921,PF00355; PF12062,PF00685; PF09409,PF16678,PF18091; PF00781,PF00609; PF04810,PF04811,PF08033,PF04815,PF00626; PF04969,PF05002; PF13927,PF07679,PF07679; PF16685,PF16682; PF08143,PF00076,PF00076; PF01213,PF08603; PF02121,PF02862; PF01421,PF00200,PF08516; PF00568,PF05210; PF00076,PF03828; PF00995,PF00995; PF05422,PF16978,PF16979; PF00498,PF13920; PF00084,PF00084; PF13802,PF01055; PF00270,PF04408,PF07717; PF16418,PF16417,PF16415,PF12842,PF04054; PF00069,PF11629; PF00610,PF00610; PF00988,PF00117,PF02786,PF02787,PF02786,PF02142; PF01392,PF00246,PF13620; PF04389,PF04253; PF00076,PF00076,PF14709; PF02770,PF00441; PF17913,PF11969,PF16278; PF01088,PF18031; PF00226,PF00085,PF00085,PF00085,PF00085; PF03105,PF03124; PF00413,PF00045; PF00307,PF00307,PF00435,PF00435,PF00435,PF09068,PF09069,PF00569; PF02812,PF00208; PF00173,PF00487; PF00076,PF08081; PF15924,PF00534; PF17790,PF01835,PF17791,PF17789,PF07703,PF00207,PF07678,PF07677,PF01759; PF13705,PF13639; PF00505,PF00505,PF14887; PF18424,PF05454; PF09329,PF09332,PF09332; PF04495,PF04495; PF13833,PF13499; PF18418,PF02338; PF18326,PF02257; PF16209,PF00122,PF16212; PF13330,PF13927; PF12483,PF13920; PF13445,PF13765; PF02518,PF00204,PF16898,PF00521,PF08070; PF00615,PF00615; PF16070,PF15706; PF00076,PF12414; PF00520,PF03493; PF13915,PF13889; PF11934,PF01858; PF00059,PF00059,PF00059,PF00059,PF00059; PF02494,PF00084,PF13778; PF01421,PF17771,PF00090; PF08266,PF00028,PF00028,PF00028,PF00028; PF10577,PF10577; PF12310,PF00178; PF09045,PF00595,PF00595,PF00595,PF00595,PF00595,PF00595,PF00595,PF00595,PF00595; PF07528,PF00035,PF00035; PF00017,PF00017,PF07714; PF07679,PF07679,PF07679,PF07679,PF00041; PF00412,PF00412,PF00595,PF07714; PF13927,PF07679,PF07679,PF00047,PF00041; PF13872,PF13871; PF13236,PF12807; PF01033,PF00045; PF09786,PF09786; PF00168,PF00168,PF08151,PF00168,PF08165,PF08150,PF00168,PF00168,PF16165; PF00595,PF08688,PF08687; PF04814,PF00046; PF18485,PF09334,PF00458; PF00551,PF02911,PF00171; PF00625,PF16663,PF00595,PF16666,PF00595,PF00595,PF00595; PF16598,PF03853; PF14073,PF06657; PF00643,PF13765,PF00622; PF17807,PF02148,PF00443; PF07648,PF07679; PF02463,PF06470,PF02463; PF10408,PF04564; PF12537,PF12430; PF05773,PF01485; PF00373,PF09380; PF01571,PF08669; PF00004,PF17862,PF00004,PF17862; PF00211,PF00211; PF06068,PF17856; PF00046,PF00046,PF00046,PF00046; PF04857,PF04857; PF03066,PF16276; PF00028,PF00028,PF00028,PF00028,PF00028,PF00028,PF00028,PF00028,PF02210,PF02210,PF16489,PF01825,PF00002; PF04000,PF09368; PF11620,PF02198,PF00178; PF06701,PF00569,PF06701,PF18346,PF18346,PF12796,PF13857,PF12796,PF13857; PF15926,PF15926,PF13923; PF00412,PF00595,PF07714; PF05715,PF05715; PF00564,PF00595; PF08156,PF01798; PF10358,PF00307,PF12130; PF03372,PF06839; PF01803,PF01803; PF00063,PF00784; PF08801,PF03177; PF13857,PF12796,PF07714; PF17207,PF00493,PF17855; PF01424,PF12752; PF14671,PF00782; PF02008,PF05964,PF05965,PF00856; PF00076,PF14327,PF14304; PF07653,PF07714; PF08079,PF00327; PF00076,PF11764,PF00856; PF06058,PF16741; PF00041,PF07714; PF00130,PF00620; PF15237,PF15237; PF01909,PF03828; PF08766,PF00782; PF14921,PF14921; PF04997,PF00623,PF04983,PF05000,PF04998; PF00855,PF03446,PF14833; PF00651,PF00651; PF07562,PF00003; PF00520,PF00520; PF00431,PF00089; PF07645,PF07645; PF00028,PF00028,PF00028,PF00028,PF00028; PF00743,PF00743; PF07647,PF04564; PF18336,PF17904,PF00013,PF12235,PF16096; PF00856,PF00439,PF01426; PF17817,PF00595,PF07647; PF00035,PF00035; PF16486,PF08699; PF14222,PF14228,PF14225; PF08068,PF01509,PF16198,PF01472; PF13085,PF13534; PF02727,PF02728,PF01179; PF00334,PF05186; PF16615,PF14604,PF00621,PF16614,PF16523; PF00307,PF00307,PF00435,PF00435,PF00435,PF00435,PF08726; PF03828,PF03828; PF04811,PF08033,PF04815; PF03733,PF01699; PF07679,PF02158; PF00447,PF06546; PF16909,PF09333; PF08385,PF08393,PF12774,PF17852,PF12775,PF17857,PF12780,PF12777,PF12781,PF03028,PF18198,PF18199; PF08399,PF13768,PF08473; PF13281,PF00069; PF16558,PF00632; PF00069,PF02828,PF02828,PF00595,PF07653,PF00625; PF04843,PF14214,PF05970; PF00092,PF00092,PF10393; PF00149,PF02872; PF00385,PF00385,PF00176,PF00271; PF00194,PF00041,PF00102,PF00102; PF02820,PF02820,PF02820,PF02820,PF12140; PF00643,PF00630; PF00415,PF00415,PF00415,PF00415,PF00415,PF00415,PF00632; PF00071,PF00651; PF07679,PF00090,PF00791,PF17217,PF00531; PF13757,PF13768; PF00341,PF14554; PF13855,PF13855,PF13855,PF13855,PF13855,PF13855,PF13855,PF13855,PF13855,PF13855,PF02210; PF00168,PF00130,PF00130,PF00069,PF00433; PF00307,PF00307,PF00435,PF00435,PF00435,PF00435,PF00435,PF00435,PF00435,PF00435,PF00435,PF00435,PF00435,PF00435,PF00435,PF00435,PF00435,PF15410; PF01728,PF11861,PF07780; PF17835,PF01926,PF08155; PF00169,PF18385,PF02196,PF00621; PF01586,PF00010,PF12232; PF01391,PF01391,PF01391,PF01413,PF01413; PF13855,PF07679,PF07679,PF13927,PF07679,PF13927,PF13927,PF07679,PF13927,PF13927; PF00009,PF03144,PF14492,PF03764,PF00679; PF01602,PF02883,PF09066; PF13589,PF17942; PF02893,PF02138; PF16322,PF01167; PF00169,PF00566; PF01412,PF12796,PF12205; PF07686,PF08205,PF13895; PF01532,PF02225; PF00041,PF00041,PF00041,PF00041,PF00147; PF00181,PF03947; PF07653,PF00620; PF02366,PF02815,PF16192; PF00249,PF00249,PF13921,PF07988,PF09316; PF00225,PF16183,PF12423,PF12473,PF01302; PF13019,PF13297; PF01403,PF01833,PF07714; PF09379,PF00373,PF09380,PF00102; PF07724,PF10431; PF00051,PF00051,PF00089; PF00122,PF13246,PF00702,PF00689; PF00069,PF14593; PF07177,PF13920; PF01144,PF01144; PF11577,PF16516; PF01018,PF01926; PF02893,PF16016; PF02820,PF02820,PF02820,PF02820; PF00790,PF00018; PF02190,PF00004,PF05362; PF00675,PF05193,PF16187,PF05193; PF02535,PF02535; PF08451,PF00962; PF07679,PF00014,PF00014; PF16209,PF00122,PF00702,PF16212; PF00055,PF00053,PF00053,PF00053,PF00053,PF00053; PF01412,PF12796; PF01477,PF01477,PF01477,PF01477,PF01477,PF01477,PF01477,PF01477,PF01477,PF01477; PF00868,PF01841; PF02207,PF02617; PF00191,PF00191,PF00191; PF02262,PF02761,PF02762,PF14447; PF00013,PF00013,PF00013,PF00013,PF00013,PF00013,PF00013,PF00013,PF00013,PF00013,PF00013,PF00013,PF00013; PF00567,PF00567; PF11717,PF05712; PF02225,PF13639; PF05608,PF05608; PF15936,PF00412; PF08712,PF01106; PF00093,PF01410; PF00784,PF00373; PF13927,PF13927,PF13927,PF07679,PF00041,PF00041,PF00041,PF00041,PF00041; PF14566,PF14566; PF02019,PF07714; PF00028,PF00028,PF00028,PF00028,PF00028,PF00028,PF00028,PF00028,PF00028,PF00028,PF00028,PF00028,PF00028,PF00028,PF00028,PF00028,PF00028,PF00028,PF00028,PF00028,PF00028; PF12213,PF04042; PF00350,PF01031; PF00069,PF00063; PF08709,PF02815,PF01365; PF16213,PF12783,PF01369,PF09324; PF00794,PF00792,PF00613,PF00454; PF18382,PF02181; PF01477,PF00305,PF00305; PF18118,PF00856; PF00787,PF00788; PF13086,PF13087; PF13519,PF15300; PF05406,PF02877,PF00644; PF10300,PF10300; PF00899,PF16190,PF16191,PF00899,PF10585,PF09358; PF11598,PF05735; PF04548,PF04548; PF01134,PF13932; PF00018,PF14604,PF00018,PF00017; PF12796,PF12796,PF01529; PF02135,PF02172; PF00318,PF00318,PF16122; PF14555,PF16158; PF02023,PF17921,PF00665,PF00078,PF17917; PF00989,PF08447,PF06621; PF04677,PF04676; PF08142,PF04950; PF12796,PF12796,PF00632; PF12938,PF16608,PF16608; PF07978,PF07978; PF13892,PF00176,PF00271; PF13589,PF01119,PF00505; PF16562,PF00168; PF11365,PF11365,PF14818; PF08711,PF06881; PF16090,PF00505; PF01137,PF05189; PF01030,PF00757,PF01030,PF17870,PF07714; PF00254,PF00254; PF04675,PF01068,PF04679; PF00855,PF11467; PF00069,PF00415,PF00415,PF00415; PF13891,PF13891; PF07679,PF02816; PF09068,PF09069; PF18028,PF02891; PF08755,PF04379; PF00085,PF13848; PF00788,PF00169; PF13855,PF07714; PF12409,PF00122,PF00702; PF18127,PF04095; PF00350,PF04799; PF07654,PF07654,PF07654,PF07654; PF01403,PF07714; PF17777,PF00428; PF09744,PF11461; PF00004,PF01434; PF00041,PF00041,PF07679,PF07679; PF06565,PF06565,PF06565; PF01030,PF00757,PF01030,PF07714; PF09379,PF00373,PF09380,PF11819; PF00648,PF01067,PF00168; PF13927,PF13927,PF13927,PF13927,PF07679,PF00041,PF00041,PF00041,PF13882; PF00530,PF00530,PF00530,PF01186; PF17172,PF17171; PF09765,PF11793; PF00536,PF00536,PF00640; PF00907,PF16059; PF03736,PF03736,PF03736,PF03736,PF03736; PF00479,PF02781; PF06398,PF06398; PF00595,PF00625; PF00890,PF02910; PF02736,PF00063,PF00063; PF12349,PF02460; PF13855,PF13855,PF13855,PF13855,PF00001; PF10409,PF00017,PF08416; PF13704,PF01755; PF00564,PF00130,PF00069; PF01471,PF00413; PF16663,PF17820,PF00595,PF00595; PF00640,PF06311; PF00017,PF00130,PF00620; PF00088,PF16863,PF13802,PF01055; PF00076,PF13865; PF05502,PF05502; PF00069,PF12605; PF00225,PF16540; PF01822,PF01822; PF17780,PF01585; PF00226,PF11875; PF02159,PF00105,PF00104; PF00520,PF10409; PF00169,PF00069; PF02319,PF02319; PF00169,PF00018,PF00017,PF07714; PF00763,PF02882; PF12203,PF00850; PF00530,PF00530,PF00530,PF00530,PF00530; PF16499,PF17450; PF00622,PF10607; PF10591,PF00086; PF01412,PF00169,PF00169; PF17830,PF13424,PF17830; PF00084,PF09014; PF13445,PF00643,PF00630; PF13921,PF11831; PF00122,PF13246; PF11717,PF17772,PF01853; PF00063,PF16521; PF02318,PF04698; PF09379,PF00373; PF00856,PF09273; PF17787,PF00388,PF00387,PF08703; PF12701,PF09532; PF00788,PF01843; PF00059,PF01437; PF01602,PF14796; PF13450,PF07156; PF02776,PF00205,PF02775; PF14604,PF07653,PF07653; PF11618,PF18111; PF09177,PF05739; PF00079,PF00079; PF00005,PF00005; PF09162,PF02136,PF03943; PF09029,PF00155; PF16414,PF12349,PF02460; PF17832,PF01253; PF01403,PF00090; PF00027,PF00069; PF00171,PF00171; PF06456,PF04629; PF01429,PF00628,PF00439; PF00415,PF00415,PF00415,PF00632; PF01663,PF01223; PF00586,PF02769; PF01391,PF00059; PF03810,PF08389,PF18773,PF18786,PF18806; PF01733,PF01733; PF15787,PF16057,PF14844,PF02138; PF00169,PF00784,PF00373; PF17958,PF13499; PF01122,PF14478; PF14555,PF03556; PF16884,PF00107; PF10602,PF01399; PF02874,PF00006; PF00069,PF08912; PF00750,PF05746; PF18568,PF13765,PF00622; PF00650,PF00635; PF04063,PF04064; PF04065,PF04153; PF12884,PF12885,PF12886; PF00092,PF01391,PF00092,PF00014; PF16507,PF11919; PF04822,PF00595,PF00595,PF16610,PF00625; PF02874,PF00006,PF00306; PF03477,PF00317,PF02867; PF00628,PF17772,PF01853; PF01408,PF09166; PF00063,PF01576; PF00787,PF14604,PF00564; PF00907,PF12598; PF00069,PF00433; PF02155,PF00105,PF00104; PF00194,PF00354; PF08217,PF08217; PF03311,PF03311; PF00169,PF00610; PF12701,PF16598,PF09532,PF03853; PF02373,PF17811; PF15790,PF07529,PF00176; PF01428,PF01428; PF11600,PF12253,PF15539; PF13855,PF13855,PF13855,PF13855,PF13855,PF13855,PF13855,PF13855; PF02177,PF12924,PF00014,PF12925,PF03494,PF10515; PF00240,PF12057; PF00168,PF08151,PF00168,PF08150,PF00168,PF00168,PF16165; PF06839,PF10237; PF08385,PF08385; PF16746,PF00620,PF14604; PF00628,PF02008,PF12269; PF12796,PF12796,PF03020; PF00413,PF00045,PF00045,PF00045; PF00415,PF00415,PF02204; PF00258,PF04055,PF08608; PF00630,PF00630,PF00630,PF00630,PF00630,PF00630,PF00630,PF00630,PF00630,PF00630,PF00630,PF00630,PF00630,PF00630; PF01834,PF01834,PF00533,PF16589; PF00653,PF00653,PF00653,PF13920; PF11952,PF11952; PF09272,PF00089; PF02210,PF02210,PF02210,PF02210,PF02210; PF07679,PF07679,PF07679,PF07679,PF07679,PF07679,PF07679,PF07679,PF07679,PF07679,PF07679,PF07679,PF07679,PF07679,PF13927,PF07679,PF07679,PF07679; PF09112,PF09113; PF05383,PF08777; PF06484,PF06484,PF15636; PF00307,PF00307,PF00630,PF00630,PF00630,PF00630,PF00630,PF00630,PF00630,PF00630,PF00630,PF00630,PF00630,PF00630,PF00630,PF00630,PF00630,PF00630,PF00630,PF00630,PF00630,PF00630; PF07707,PF01344; PF00053,PF01390,PF00054,PF00054,PF00054; PF12348,PF12348; PF04086,PF02881,PF00448; PF00017,PF00018,PF00017,PF00169,PF00168,PF00616; PF00651,PF12796,PF12796,PF01363; PF12895,PF13424; PF01363,PF11464; PF18402,PF18403,PF06427; PF16837,PF13297,PF11931; PF16213,PF12783,PF09324,PF16206; PF07679,PF13927,PF13927,PF00041,PF00041,PF13882; PF06466,PF06466,PF00439; PF00621,PF03114,PF14604; PF15671,PF15671; PF03456,PF02141,PF03455,PF02759,PF01477,PF02759; PF14761,PF14762,PF14763; PF03104,PF00136,PF08490; PF12075,PF13857; PF13023,PF13023; PF07700,PF07701,PF00211; PF08567,PF03909; PF00431,PF00431,PF00431,PF00431,PF00431,PF00431,PF00431,PF00431,PF00431,PF00431,PF00431,PF00431,PF00431,PF00084,PF00431,PF00084,PF00084,PF00084,PF00084,PF00084,PF00084,PF00084; PF05188,PF05192,PF05190,PF00488; PF08585,PF06003; PF09298,PF01557; PF02798,PF00043,PF00647; PF00169,PF01412,PF00169,PF00620,PF00788; PF13517,PF13517,PF07593,PF07645; PF00748,PF00748; PF00787,PF04212,PF00069; PF01471,PF00413,PF00045,PF00045,PF00045,PF11857; PF00868,PF01841,PF00927; PF00531,PF01582; PF14700,PF00940; PF00039,PF00039,PF00039,PF00039,PF00040,PF00040,PF00039,PF00039,PF00039,PF00041,PF00041,PF00041,PF00041,PF00041,PF00041,PF00041,PF00041,PF00041,PF00041,PF00041,PF00041,PF00041,PF00041,PF00039,PF00039; PF00780,PF10366,PF00637,PF10367; PF00520,PF03520,PF16642,PF11956; PF15250,PF15250; PF13589,PF01119,PF08676; PF02515,PF02515; PF00782,PF01331,PF03919; PF15301,PF15301; PF08709,PF02815,PF01365,PF00622,PF02026,PF02026,PF00622,PF00622,PF01365,PF02026,PF02026,PF08454,PF13833,PF06459; PF09263,PF09262,PF00004,PF00004; PF08709,PF02815; PF05914,PF05914; PF13086,PF13087,PF00773,PF13086,PF13087; PF00004,PF17862,PF00439; PF12796,PF01237; PF17981,PF00176,PF00271; PF12922,PF12717; PF04212,PF04212,PF00648; PF17292,PF03531,PF08512,PF00505; PF08351,PF05127,PF13718,PF13725; PF04615,PF04615; PF00385,PF00385,PF00176,PF00271,PF07533; PF05198,PF00707; PF07679,PF07679,PF07679,PF00041; PF01805,PF01805,PF01585; PF07679,PF07679,PF13927,PF07679,PF00041,PF00041,PF00041,PF00041; PF00193,PF00193,PF00193,PF00193; PF00439,PF00439,PF00439,PF00439,PF00439,PF01426,PF01426,PF00505; PF00028,PF00028,PF00028,PF00028,PF00028,PF00028,PF00028,PF00028,PF00028,PF00028,PF00028,PF00028,PF00028,PF00028,PF00028,PF00028,PF00028,PF00028,PF00028,PF00028,PF00028,PF00028,PF00028,PF00028; PF14598,PF08832,PF16279,PF08815,PF07469; PF02225,PF04389,PF04253; PF02350,PF00480; PF18552,PF18553,PF01409; PF18755,PF01398; PF01363,PF01363; PF10613,PF00060,PF00497; PF01398,PF18323; PF00094,PF01826,PF00094,PF00094,PF00754,PF00090,PF00090,PF00090,PF00090,PF00090,PF00090,PF00090; PF00917,PF00443,PF12436,PF14533; PF07679,PF07679,PF07679,PF13927,PF13927,PF07679,PF00041,PF00041,PF00041,PF00041,PF07679,PF00041; PF02791,PF00439; PF00013,PF00567; PF13855,PF01825,PF00002; PF17787,PF09279,PF00388,PF00387,PF06631; PF03172,PF00628; PF00855,PF01624,PF05188,PF05192,PF05190,PF00488; PF13927,PF07679,PF07679,PF07679,PF13927,PF07679,PF07679,PF13927,PF07679,PF07679,PF07679,PF07679,PF07679,PF07679,PF07679,PF07679,PF07679,PF13927,PF07679,PF07679,PF07679,PF07679,PF07679,PF07679,PF07679,PF07679,PF07679,PF07679,PF07679,PF13927,PF07679,PF07679,PF07679,PF07679,PF07679,PF07679,PF07679,PF13927,PF07679,PF07679,PF07679,PF07679,PF07679,PF00090,PF00090,PF00090,PF00090,PF00090,PF00090,PF07474; PF00431,PF00754,PF00754,PF00629,PF11980; PF02191,PF16489,PF01825,PF00002,PF02354; PF01749,PF00514,PF16186; PF08916,PF00169,PF00017; PF00611,PF07653; PF12534,PF13855,PF13855; PF14560,PF01302; PF06469,PF14844,PF02138; PF02208,PF00018,PF00018; PF12937,PF13229,PF13229,PF13229; PF17832,PF01472; PF00069,PF18190,PF18409; PF00396,PF00396; PF01399,PF08375; PF07679,PF07679,PF07679,PF00041,PF00041,PF00041,PF00041,PF00041,PF00041,PF00041,PF00041,PF00041,PF00041; PF13543,PF07714; PF00413,PF00045,PF00045,PF00045,PF11857; PF02926,PF01170; PF04053,PF06957; PF00055,PF00053,PF00053,PF00052,PF00053,PF00053; PF00413,PF00040,PF00040,PF00040,PF00045,PF00045; PF01145,PF15975; PF03561,PF03561; PF14675,PF14679,PF14676,PF14680,PF14677,PF14678; PF12796,PF12796,PF12796,PF00536; PF16350,PF01571,PF01571,PF08669; PF00289,PF02786,PF02785,PF18140,PF00364; PF00568,PF00786; PF00448,PF02978; PF00149,PF04152; PF17756,PF17812,PF17813,PF07714; PF16420,PF00899; PF13593,PF13593; PF00899,PF16190,PF16191,PF00899,PF10585; PF16704,PF01465; PF05731,PF13271,PF05729; PF00058,PF00058,PF00057,PF16472,PF00058; PF15492,PF08314; PF07714,PF07714; PF14580,PF14580; PF00199,PF06628; PF17820,PF15410,PF00620; PF15027,PF15024; PF06119,PF07474,PF07645,PF07645,PF00086,PF00058; PF00035,PF00069; PF08711,PF15694,PF15693; PF07992,PF14721; PF12796,PF14915,PF12001; PF06466,PF00439; PF00092,PF00084,PF02494,PF02494,PF07699,PF07699,PF07699,PF00354,PF00084,PF00084,PF00084,PF00084,PF00084,PF00084,PF00084,PF00084,PF00084,PF00084,PF00084,PF00084; PF00086,PF16597,PF00086,PF10591; PF00362,PF07965,PF08725; PF03528,PF03528,PF09311; PF17913,PF08645,PF13671; PF08385,PF08393,PF12774,PF17852,PF12775,PF17857,PF12780,PF12777,PF12781,PF03028,PF18198,PF18199,PF18199; PF09379,PF00373,PF09380,PF00595,PF00102; PF00735,PF00735; PF00431,PF00431,PF00431,PF00431,PF00084,PF00431,PF00431,PF00431,PF00431,PF00431,PF00431,PF00431,PF00431,PF00431,PF00084,PF00084,PF00084,PF00084,PF00084,PF00084,PF00084,PF00084; PF18293,PF00386; PF01562,PF01421,PF17771,PF05986,PF08685; PF06119,PF00094,PF08742,PF01826; PF01033,PF09412; PF00498,PF15276; PF00169,PF18385,PF00621; PF05033,PF00856; PF13086,PF13087,PF01424; PF10475,PF10474; PF00396,PF00396,PF00396,PF00396,PF00396,PF00396,PF00396,PF00396; PF11265,PF11232,PF11244; PF05279,PF05118; PF16746,PF16746,PF00169,PF01412; PF00628,PF00628,PF00439; PF16921,PF12836,PF00575; PF07679,PF00041,PF07679; PF00575,PF04408,PF07717; PF01094,PF00003,PF18455; PF00240,PF17840; PF00805,PF00805; PF07714,PF00536; PF00613,PF00454,PF00454; PF05383,PF00076,PF08777; PF17833,PF03657; PF03447,PF01958; PF12796,PF07714; PF00169,PF08718; PF07679,PF13927,PF00041,PF00041,PF00041,PF00102; PF08385,PF08393,PF12774,PF12775,PF12780,PF12777,PF12781,PF03028,PF18198,PF18199; PF04055,PF16199,PF00583; PF17208,PF12140,PF00536; PF14961,PF14961; PF00616,PF00616,PF12004; PF17408,PF05292; PF00406,PF00406; PF02729,PF00185; PF05192,PF05190,PF00488; PF00794,PF00792,PF00613,PF00454,PF00787,PF00168; PF00133,PF13603,PF00133,PF08264; PF00690,PF00122,PF13246,PF00689,PF12424; PF13855,PF13855,PF13855,PF13855,PF13927,PF07679,PF07679; PF00625,PF16663,PF17820,PF00595,PF00595; PF14808,PF14808; PF12796,PF12796,PF12796,PF05033,PF00856; PF00749,PF03950,PF00458,PF00458,PF00458,PF00587,PF03129,PF09180; PF00092,PF00092,PF08441; PF01585,PF01728; PF02847,PF02020; PF07679,PF07679,PF07679,PF07679,PF00041,PF00041; PF02881,PF00448; PF06292,PF10540,PF00168; PF11971,PF00621,PF00169,PF00017,PF00018; PF00232,PF00232,PF00232,PF00232; PF13927,PF07679,PF07679,PF00041,PF00041; PF06218,PF06218; PF13646,PF18004; PF15735,PF03104,PF00136,PF14260; PF00651,PF10523; PF12796,PF12796,PF12796,PF07714; PF00225,PF00225; PF15508,PF02275; PF01012,PF00766; PF00240,PF04758; PF00929,PF06839; PF00628,PF07500,PF07744; PF07500,PF07744; PF07679,PF07679,PF07679,PF07679,PF07679,PF07679,PF07679,PF07679,PF07679,PF07679,PF07679,PF07679,PF07679,PF07679,PF07679,PF07679,PF07679,PF07679,PF07679,PF07679,PF07679,PF07679,PF07679,PF07679,PF07679,PF07679,PF07679,PF00041,PF07679; PF00333,PF03719; PF00041,PF00622; PF05875,PF05875; PF00479,PF02781,PF01182; PF09036,PF00621; PF02934,PF02637; PF13249,PF13243; PF00630,PF05686; PF00013,PF13920; PF17796,PF17795,PF11978; PF09379,PF00373,PF09380,PF08736,PF00621,PF00169; PF16780,PF18569; PF00270,PF00270,PF00271; PF12755,PF11916; PF00076,PF00076,PF16605; PF00385,PF00176,PF00271,PF07533; PF07679,PF07474,PF07645,PF07645; PF00347,PF00347; PF08700,PF16528; PF18076,PF18072,PF02769,PF02769,PF13507; PF02874,PF16886,PF00006; PF00169,PF00018; PF04851,PF00271,PF03368,PF02170,PF00636,PF00636; PF12037,PF12037,PF00004; PF08491,PF08491; PF00682,PF02436,PF00364; PF00520,PF03520,PF11956; PF13927,PF00052,PF00052,PF00053,PF00052,PF00047,PF13927,PF07679,PF07679,PF13927,PF13927,PF13927,PF07679,PF07679,PF07679,PF07679,PF00054,PF00054,PF00054; PF16564,PF14048; PF00094,PF08742,PF01826,PF12714,PF00094,PF08742; PF08938,PF00009; PF00069,PF10409; PF01749,PF00514,PF00514,PF16186; PF12796,PF12796,PF16700; PF18136,PF00476; PF09034,PF00531; PF00028,PF00028,PF00028,PF00028,PF00028,PF00028,PF00028,PF00028,PF00028,PF00028,PF02210,PF02210,PF01049; PF03535,PF00412,PF00412,PF00412,PF00412; PF10483,PF10483; PF17789,PF07703,PF00207,PF07678,PF07677,PF01759; PF04679,PF16759; PF13445,PF00643,PF13765,PF00622; PF17869,PF00095; PF14687,PF14688; PF02204,PF00788; PF13771,PF13771; PF07177,PF07177,PF07177,PF07177,PF07177,PF07177; PF00206,PF10415; PF00628,PF13832,PF00628,PF00628; PF00595,PF00169; PF01387,PF01387; PF01302,PF16607,PF01302; PF00621,PF01363; PF15410,PF00620; PF08621,PF08620; PF16768,PF03399,PF16766,PF16769; PF04457,PF10469; PF00092,PF01391,PF00092,PF00092; PF00450,PF00450; PF02828,PF00625; PF00412,PF00412,PF16182,PF16182; PF00653,PF00653,PF00653,PF00619,PF13920; PF14604,PF16618,PF00169,PF00620; PF04617,PF00046,PF00046; PF12796,PF12796,PF16553; PF11547,PF00658,PF00632; PF00249,PF13921; PF00059,PF02140,PF02010,PF01825,PF01477,PF08016; PF08711,PF07500,PF01096; PF00683,PF07645,PF07645,PF00683,PF00683; PF07714,PF00531; PF01633,PF01633; PF16491,PF01435,PF01435; PF01433,PF11838; PF00169,PF00618,PF00617; PF00069,PF12796,PF12796,PF12796,PF00531; PF14664,PF14666,PF14663,PF14668,PF14665; PF00069,PF15282; PF00082,PF01483; PF00055,PF00053,PF00053,PF00053,PF00053; PF00092,PF00041; PF18770,PF04869,PF04871; PF07679,PF07679,PF13927,PF13927,PF13927,PF00041,PF00041,PF00041,PF00041,PF07679,PF00041; PF05485,PF13613; PF00004,PF16193,PF12002; PF16687,PF13934; PF13639,PF02845; PF14555,PF08059; PF00413,PF00413,PF00413,PF00045; PF16486,PF08699,PF02170,PF16487,PF02171; PF02176,PF02176; PF02145,PF00780; PF00536,PF00536,PF16907,PF16632; PF01388,PF00628,PF02373,PF02928,PF08429,PF00628; PF00168,PF09457; PF00927,PF00927; PF00664,PF00005,PF00664; PF00160,PF00076; PF01403,PF17960,PF08337; PF06743,PF08368; PF00619,PF00931,PF17908; PF00791,PF17217,PF00531; PF03572,PF11918,PF03572; PF02383,PF03372,PF08952; PF00226,PF05207; PF01335,PF00656; PF10271,PF10271; PF00533,PF12738,PF16770; PF07679,PF00041,PF00041,PF00041,PF07679; PF05833,PF05670; PF14604,PF00018,PF00017; PF01476,PF07534; PF01335,PF01335,PF00656; PF15711,PF03071; PF16876,PF08235; PF08393,PF12774,PF17852,PF12775,PF17857,PF12780,PF12777,PF12781,PF03028,PF18198,PF18199; PF15268,PF15268; PF13445,PF14604,PF14604; PF00109,PF02801,PF16197,PF00698,PF14765,PF08659; PF01172,PF09377; PF12657,PF12660; PF01074,PF09261,PF07748; PF00412,PF14604; PF05715,PF05715,PF00168,PF00168; PF02185,PF03097; PF13927,PF13927,PF07679,PF07679,PF13927,PF00041,PF00041; PF00373,PF09380,PF11819; PF07679,PF13927,PF00041,PF00041,PF00041,PF00041,PF00041,PF00041,PF00102,PF00102; PF01798,PF09785; PF00573,PF00573,PF14374; PF14893,PF14893; PF12796,PF12796,PF12796,PF12796,PF12796,PF12796,PF12796,PF12796,PF12796,PF12796,PF12796,PF12796,PF12796; PF15273,PF15273; PF07679,PF07679,PF07679,PF07679,PF07679,PF07679; PF03792,PF05920; PF09202,PF01163; PF00069,PF18396,PF18394; PF00009,PF14492,PF00679; PF13537,PF00733,PF00733; PF16689,PF11414,PF18797,PF16629,PF05956; PF00705,PF02747; PF16616,PF00536; PF04814,PF04812; PF00173,PF00174,PF03404; PF07679,PF07679,PF13927; PF00094,PF08742,PF01826,PF00094,PF08742,PF00094,PF08742,PF00094,PF08742; PF02854,PF02854,PF04050; PF00413,PF00045,PF00045,PF00045,PF00045,PF11857; PF00069,PF00415; PF14222,PF14228,PF14228,PF14225; PF00629,PF00629,PF00629,PF00629,PF00629,PF00629; PF16881,PF04055; PF12054,PF00176,PF00271; PF13927,PF13927,PF07679,PF13927,PF00047,PF00041,PF00041; PF00092,PF01391; PF01823,PF00084,PF18434; PF00226,PF00085; PF01471,PF00413,PF00045,PF00045; PF01030,PF00757,PF01030,PF14843; PF13895,PF13927,PF13927; PF13927,PF07679,PF07679,PF07679,PF07679,PF00041,PF13882; PF11957,PF00531; PF06602,PF06602; PF18336,PF17904,PF12235,PF16096; PF00536,PF01966; PF01391,PF01391,PF02191; PF00385,PF00385,PF00176,PF00271,PF07533,PF07533; PF16746,PF00169,PF01412,PF00018; PF12763,PF12763,PF00018,PF14604,PF00621,PF16652,PF00168; PF01243,PF10590; PF09272,PF00089,PF00089; PF00041,PF00092,PF00041,PF00041,PF00041,PF00041,PF00092,PF01391; PF08266,PF00028,PF00028,PF00028,PF00028,PF16492,PF15974; PF00018,PF12796; PF12796,PF13637,PF12796,PF12796; PF08568,PF08568; PF12796,PF12796,PF13637,PF12796,PF12796,PF12796,PF12796,PF12796,PF12796,PF12796,PF00013; PF02165,PF02165; PF00619,PF05729,PF17779,PF17776; PF00017,PF03372; PF03089,PF13341; PF01388,PF12031; PF06701,PF00569,PF06701,PF18346,PF18346,PF12796,PF12796,PF13637,PF13920,PF13920; PF00307,PF00307,PF17902,PF18373,PF00681,PF00435; PF13927,PF07679,PF07679,PF00041,PF00041,PF00041,PF00041,PF00041,PF00041,PF06583; PF05089,PF12972; PF03835,PF10403,PF10404,PF10405; PF00009,PF03144,PF14492,PF03764; PF18114,PF00271,PF18147,PF12513; PF00651,PF01344,PF01344,PF01344; PF00536,PF13676; PF00029,PF03509; PF16742,PF08357; PF01846,PF01846; PF17517,PF00094,PF08742,PF01826,PF12714,PF00094,PF08742,PF01826,PF12714,PF00094,PF08742,PF01826,PF00094,PF08742,PF01826,PF00094,PF08742,PF01826,PF12714,PF00094,PF08742,PF01826; PF05649,PF05649; PF00619,PF05729,PF17776; PF04968,PF04968; PF02803,PF02036; PF07653,PF00018,PF14604; PF03104,PF00136,PF14260; PF13855,PF00307; PF11515,PF03256,PF10557,PF01485; PF00191,PF00191,PF00191,PF00191,PF00191,PF00191,PF00191,PF00191; PF00018,PF00018; PF05485,PF14291; PF04446,PF14413; PF14837,PF14838; PF00431,PF00100; PF12020,PF12020; PF01593,PF01593; PF01778,PF04874; PF00041,PF00054,PF00054,PF02210; PF00361,PF06444; PF13855,PF03736,PF03736,PF03736; PF00373,PF09380,PF08736,PF00621,PF00169; PF17869,PF00041; PF00520,PF00027; PF09788,PF09788; PF11605,PF04157; PF16589,PF00817,PF11799,PF16727; PF02210,PF02210; PF14749,PF02770,PF01756; PF10243,PF17749; PF07728,PF17867,PF17865,PF07728,PF17867,PF07728,PF07728,PF17867; PF00069,PF08826,PF00130,PF00780; PF02469,PF02469,PF02469,PF02469,PF02469,PF02469,PF00193; PF13191,PF14630; PF00628,PF14061; PF00435,PF00435,PF00435,PF00435,PF00435,PF15410; PF17849,PF00773; PF09032,PF04969; PF13927,PF13927,PF13927,PF13927,PF00041,PF00041; PF00018,PF16172,PF14429,PF06920; PF11543,PF05020,PF05021,PF05021; PF00341,PF15800; PF10486,PF10486; PF13424,PF13424,PF13424,PF13424,PF13424,PF13424,PF13424,PF13424,PF13424,PF12770; PF16274,PF16568; PF04928,PF01909,PF04926; PF04563,PF04565,PF06883,PF00562,PF04560; PF00432,PF00432,PF00432; PF01284,PF01284; PF01266,PF16901; PF00168,PF17820,PF00615; PF00092,PF00041,PF00041,PF01391; PF12796,PF01302,PF01302; PF16656,PF00149,PF14008; PF10269,PF10269; PF04388,PF04388; PF00085,PF00334,PF00334,PF00334; PF13967,PF14703; PF04882,PF04882,PF04882; PF00754,PF02210,PF02210,PF02210; PF01392,PF01392,PF00089; PF14904,PF10294; PF12937,PF00622; PF13927,PF07679,PF00041; PF18018,PF04042; PF18696,PF00168; PF16661,PF10996,PF07521,PF13299; PF00566,PF00018,PF02759; PF00088,PF16863,PF01055; PF17121,PF06391; PF16004,PF00009,PF03144,PF03764,PF00679; PF17047,PF00168,PF00168; PF00594,PF00051; PF00676,PF00676; PF00578,PF10417; PF14781,PF14783,PF14782; PF17902,PF18373,PF00681,PF00681,PF00681,PF00681,PF00681; PF00483,PF00132; PF05222,PF01262,PF12769,PF02233; PF16534,PF16557,PF02376; PF03871,PF01191; PF00595,PF00788,PF00617; PF16661,PF10996,PF07521; PF02210,PF02210,PF16184,PF16184,PF16184,PF16184,PF16184,PF16184,PF16184; PF00566,PF07534,PF07534; PF00702,PF00689; PF10513,PF06752,PF06752; PF00536,PF04564; PF08917,PF00069; PF02865,PF01017; PF04366,PF00018; PF01661,PF01661,PF01661; PF00994,PF01507; PF00787,PF00069; PF07524,PF00628; PF13499,PF00130,PF00781,PF00609; PF00004,PF09079; PF13927,PF13927,PF13927,PF13927,PF07679,PF07714; PF13927,PF07679,PF07679,PF07679,PF13927,PF00041,PF00041; PF16864,PF00891; PF06119,PF00094,PF08742,PF01826,PF12714,PF00094,PF08742,PF01826,PF00094,PF01826,PF00094,PF08742,PF00100; PF16599,PF00595,PF00595,PF00595,PF00102; PF00029,PF16791; PF13385,PF15787,PF06469,PF14844,PF02138; PF15794,PF15794; PF00621,PF00169,PF01363; PF05192,PF00488; PF06119,PF00041; PF07993,PF03015; PF00498,PF17979; PF00028,PF00028,PF00028,PF00028,PF00028,PF00028,PF00028,PF00028,PF00028,PF00028,PF00028,PF00028,PF00028,PF00028,PF00028,PF00028,PF00028,PF00028,PF00028,PF00028,PF00028,PF00028,PF00028; PF00041,PF07679,PF00041,PF07679; PF00193,PF00193,PF00193,PF00193,PF00059,PF00084; PF13855,PF13927,PF07679,PF13927,PF13927,PF07679,PF07679,PF13927; PF17291,PF13402; PF00878,PF00878,PF00878,PF00878,PF00878; PF17221,PF07258; PF01471,PF00413,PF00045,PF00045,PF00045; PF02865,PF01017,PF02864; PF00270,PF00271,PF08152; PF10205,PF10212; PF00781,PF00609,PF12796; PF12066,PF04959; PF08393,PF12774; PF07502,PF00014,PF00014; PF00092,PF00092,PF00092,PF00092,PF00092,PF00092,PF00092,PF00092,PF00092; PF00109,PF02801,PF16197,PF00698,PF14765,PF08659,PF00550; PF00579,PF01588; PF11935,PF12295; PF07645,PF06816,PF07684,PF12796,PF12796,PF11936; PF00787,PF14604; PF00568,PF00568; PF00538,PF00538,PF00538; PF01094,PF07562; PF02825,PF00632; PF18253,PF17830; PF00730,PF14815; PF13445,PF14604; PF00240,PF01020; PF13866,PF13867; PF01437,PF17960,PF18020,PF01833,PF01833,PF08337; PF07679,PF07679,PF07679,PF00041,PF00041,PF07679,PF00041,PF07679; PF06464,PF12047,PF02008,PF01426,PF01426,PF00145; PF17682,PF09734; PF08311,PF00069; PF00240,PF00240,PF00240,PF00240,PF00240,PF00240,PF00240,PF00240; PF02727,PF01179; PF08059,PF00789; PF16623,PF00611; PF02545,PF16864,PF00891; PF02865,PF01017,PF02864,PF00017,PF01017,PF02864,PF00017; PF14666,PF14663,PF14668,PF14665; PF03098,PF00386; PF14604,PF16617; PF00085,PF00085,PF13848,PF00085; PF00130,PF00130; PF18300,PF18358; PF00343,PF00343,PF00343; PF06119,PF07474,PF00086,PF00058,PF00058; PF15801,PF00557; PF00266,PF03476,PF03473; PF01391,PF01413,PF01413; PF00133,PF00133,PF08264; PF07679,PF00014,PF00014,PF01759; PF07540,PF03914; PF00373,PF09380,PF08736,PF04382,PF05902; PF11971,PF00621,PF00017,PF07653; PF17811,PF02008,PF16866; PF00018,PF00017,PF07714,PF08919; PF12796,PF12796,PF00063,PF15439; PF00168,PF00632,PF00632; PF12738,PF00621; PF01093,PF01093; PF00024,PF00051,PF00051,PF00051,PF00051,PF00051; PF01400,PF00431; PF08169,PF01388; PF00415,PF08005,PF08005; PF16534,PF16557,PF02376,PF02376; PF00093,PF00093,PF00093,PF00093,PF00094; PF01412,PF12796,PF16559; PF01391,PF06482,PF06482; PF00648,PF01067,PF13833; PF04037,PF04046; PF13895,PF13927,PF00656,PF18703; PF00188,PF00188; PF00130,PF00130,PF00168,PF00069; PF00152,PF02938; PF00439,PF00855; PF07524,PF10406; PF03083,PF03083; PF08571,PF13344,PF13242; PF00415,PF00415,PF00415,PF00415,PF00651; PF03813,PF17403,PF17404,PF17405,PF17406,PF17407; PF12937,PF13229,PF13229,PF13229,PF13229,PF13229; PF00041,PF00147; PF02185,PF02185,PF02185,PF00069,PF00433; PF09727,PF12796,PF12796; PF08266,PF00028,PF00028,PF00028,PF16492; PF00458,PF00579; PF09307,PF00086; PF00069,PF00069,PF11629; PF00595,PF02898,PF00258,PF00667,PF00175; PF02186,PF18121; PF03782,PF00094; PF01059,PF00361; PF03456,PF02141,PF12335,PF02893,PF06602,PF00169; PF00094,PF08742,PF00094,PF08742,PF00094,PF08742,PF00094; PF04558,PF04557,PF00749,PF03950; PF00009,PF11987; PF12796,PF12796,PF12796,PF12796,PF12796,PF12796,PF12796,PF12796; PF00092,PF05587; PF00595,PF07653,PF00625; PF13855,PF13855,PF00002; PF02137,PF02137; PF00307,PF00307,PF00435,PF00435,PF00435,PF00435,PF00435,PF00435,PF00435,PF00435,PF00435,PF00435,PF00435,PF00435,PF00435,PF15410; PF00658,PF00658,PF00658; PF00093,PF01391,PF01410; PF08526,PF08527,PF03068; PF02824,PF07973,PF00587,PF03129; PF13385,PF15787; PF13716,PF00620; PF01411,PF07973; PF08067,PF00013,PF00013; PF01602,PF09066; PF00092,PF00041,PF00041,PF00041,PF00041,PF00041,PF00092; PF10396,PF12631,PF01926; PF01302,PF16607; PF00005,PF00664,PF00005; PF15353,PF16002; PF00018,PF14604; PF16399,PF13086,PF13087; PF00373,PF09380,PF08736; PF03351,PF01082,PF03712; PF04709,PF00019; PF00412,PF07714; PF00013,PF00013,PF00536; PF00566,PF00566; PF00225,PF00225,PF16183; PF08742,PF01826,PF00094,PF08742,PF01826,PF12714,PF00094,PF08742,PF01826,PF00094; PF15687,PF15688,PF15690; PF12736,PF12736; PF10613,PF00060,PF10565; PF00084,PF00084,PF09014; PF08066,PF01612; PF06480,PF00004,PF01434; PF00595,PF00595,PF00595,PF00595,PF00595; PF10268,PF10268; PF00130,PF00168; PF07679,PF07679,PF13927,PF07679,PF13927,PF13927,PF07679,PF13927,PF13927,PF07679,PF07679,PF13927,PF07679; PF00988,PF00117,PF02786,PF02787,PF02786; PF07679,PF07679,PF07679,PF00041,PF00041,PF00041,PF00041,PF00041,PF00041,PF00041,PF00041,PF00041; PF00536,PF02862; PF08737,PF08737; PF00466,PF17777; PF02934,PF02934,PF02637; PF10374,PF10373,PF13638; PF07679,PF07679,PF07679,PF07679,PF07679,PF07679,PF07679,PF07679; PF00090,PF00090,PF00090,PF16489,PF00002; PF12796,PF13857,PF01237; PF00017,PF07714,PF07714; PF00595,PF15936,PF00412,PF00412,PF00412; PF00431,PF00431,PF00431,PF00431,PF00431,PF00431,PF00431,PF00431,PF00431,PF00431,PF00431,PF00431,PF00431,PF00431,PF00431,PF00431,PF00431,PF00431,PF00431,PF00431,PF00431,PF00431,PF00431,PF00431; PF09346,PF04379; PF15808,PF12796; PF09379,PF00373,PF13920; PF00307,PF00435,PF00435,PF00435,PF00435,PF09068,PF09069,PF00569; PF00093,PF01391,PF01391,PF01391,PF01391,PF01410; PF14444,PF14443; PF01094,PF10613; PF00076,PF00013,PF00013,PF00013,PF00013; PF00088,PF16863,PF01055,PF00088,PF16863,PF01055; PF02735,PF03730; PF00575,PF07541; PF07679,PF00041,PF00041,PF00041,PF00041,PF00041,PF07679; PF00035,PF00035,PF00271,PF04408,PF07717; PF00063,PF00784,PF07653,PF00784; PF07648,PF10591; PF00335,PF00335; PF07994,PF01658; PF00615,PF02196; PF16496,PF04433,PF00249,PF16498; PF00246,PF13620,PF00246,PF13620,PF00246; PF12796,PF12796,PF12796,PF12796,PF12796,PF12796,PF12796,PF12796,PF12796,PF12796,PF12796,PF00791,PF17809,PF00531; PF08205,PF13927,PF08205,PF13927,PF00041; PF00792,PF00613,PF00454; PF00962,PF00962; PF01602,PF14807; PF00226,PF14901; PF07645,PF00086,PF00086; PF13771,PF00628,PF00628,PF13771,PF05964,PF05965,PF00856; PF00919,PF04055; PF13688,PF00200,PF16698; PF07645,PF00629; PF00431,PF00084,PF00431,PF00084; PF00787,PF13091; PF06148,PF12022; PF02141,PF03455; PF00621,PF00610,PF00610; PF01477,PF01477,PF01477,PF01477,PF01477,PF01477,PF01477; PF02210,PF16489,PF01825,PF00002; PF05378,PF01968,PF02538; PF07679,PF00041; PF15913,PF15913; PF05557,PF05557; PF02874,PF16886; PF00090,PF05986,PF01759; PF08797,PF00176,PF13920,PF00271; PF11640,PF02259,PF00454; PF01602,PF06375; PF00090,PF00090,PF00090; PF17285,PF05185,PF17286; PF07679,PF07679,PF13927,PF07679,PF13927,PF13927,PF07679,PF00041,PF00041,PF00041,PF00041,PF13927,PF00041; PF01471,PF00413,PF00040,PF00040,PF00040; PF00226,PF02889; PF00784,PF00620; PF12530,PF11229; PF08474,PF08474; PF18266,PF05450; PF07679,PF00041,PF00041,PF00041; PF00613,PF00454; PF16923,PF03200; PF12796,PF12796,PF12796,PF12796,PF12796,PF13637,PF13857,PF12796,PF12796,PF12796,PF12796,PF12796,PF13637,PF00791,PF17809,PF00531; PF12796,PF00520; PF13927,PF07679,PF07679,PF07679,PF07679,PF00041,PF00041; PF13927,PF07679,PF13927,PF01392,PF00051,PF07714; PF11841,PF04727; PF00431,PF00431,PF00084,PF00089; PF12409,PF00122; PF09165,PF02921,PF00355; PF00017,PF00018; PF03189,PF03189,PF03189; PF03575,PF03575; PF03876,PF00575; PF07645,PF00683,PF07645,PF00683,PF00683; PF17811,PF02008,PF16866,PF00646; PF00621,PF00169,PF01363,PF00169; PF12872,PF00567,PF00567,PF00567; PF00206,PF14698; PF08083,PF10598,PF10597,PF10596,PF12134,PF01398,PF08084; PF01411,PF07973,PF02272; PF17205,PF00362,PF07965,PF03160,PF00041,PF00041,PF00041,PF00041; PF13927,PF07679,PF07679,PF13927,PF07679,PF00041,PF00041,PF00041,PF13882; PF08953,PF16300,PF08953,PF16300; PF07679,PF07679,PF13927,PF00041,PF00041; PF00621,PF07679,PF07679,PF07679,PF00069,PF00069; PF00069,PF04212,PF04212; PF08916,PF00017; PF12356,PF00179; PF12353,PF00076; PF02933,PF00004,PF17862,PF00004; PF07159,PF07159; PF00173,PF04116; PF08385,PF08385,PF08393,PF12774,PF17852,PF12775,PF17857,PF12780,PF12777,PF12781,PF03028,PF18198,PF18199; PF13927,PF00041,PF00041,PF00041,PF00041,PF00041,PF00041,PF00102,PF00102; PF14641,PF14639,PF14635,PF14633; PF00621,PF00130,PF07653,PF00017,PF07653; PF13649,PF13489; PF18826,PF18716; PF07576,PF02148; PF12783,PF01369; PF16511,PF09379,PF00373; PF15787,PF06469,PF14844,PF02138; PF03630,PF01937; PF16184,PF16184,PF16184,PF16184,PF16184,PF16184,PF16184,PF16184,PF16184,PF16184,PF16184,PF16184,PF03160,PF03160,PF03160,PF03160,PF03160; PF09070,PF08324; PF00092,PF00041,PF00041,PF00092,PF01391,PF01391,PF00014; PF00085,PF06201; PF11942,PF03439; PF07528,PF00035; PF00396,PF00396,PF00396,PF00396,PF00396,PF00396,PF00396,PF00396,PF00396,PF00396; PF00135,PF00135; PF01403,PF00047; PF07679,PF08205,PF13927; PF16500,PF00134,PF02984; PF15613,PF00628,PF00439; PF16320,PF00542; PF11865,PF02259,PF08771,PF00454; PF13833,PF13499,PF13833; PF10205,PF10212,PF10212; PF00415,PF00415,PF00415,PF00651; PF13855,PF13855,PF13855,PF13855,PF13855,PF13855,PF13855; PF18017,PF17740; PF05773,PF06544; PF13423,PF00929; PF16739,PF16739,PF04851,PF18119,PF00271,PF11648; PF12485,PF00536; PF00307,PF00307,PF00435,PF00435,PF00435,PF00435,PF00435,PF00435,PF00435,PF00435,PF00435,PF00435,PF00435,PF00435,PF00435,PF00435,PF00435,PF00435,PF00435; PF14652,PF14652,PF14652,PF14652; PF04882,PF04882; PF00069,PF00619; PF06371,PF06367; PF00168,PF02845; PF04734,PF17048; PF06025,PF02825; PF02828,PF02828,PF00595,PF00625; PF00040,PF00059,PF00059,PF00059,PF00059; PF12796,PF12796,PF13637,PF13637; PF06733,PF06777,PF13307; PF07679,PF00041,PF00041,PF07679,PF07679; PF14844,PF02138,PF01363; PF12473,PF00566; PF05652,PF11969; PF02140,PF02140,PF02140; PF00318,PF00318; PF00169,PF00017,PF07714; PF13661,PF10637; PF00130,PF00168,PF06292,PF10540,PF00168; PF12796,PF12796,PF13637,PF12796,PF05033,PF00856; PF08163,PF02259,PF00454; PF01873,PF02020; PF13927,PF13927,PF00041,PF00041; PF00622,PF13671; PF01363,PF00169; PF15905,PF15908; PF04906,PF04906; PF07915,PF07915; PF11817,PF12742; PF07650,PF00189; PF00611,PF00018,PF14604; PF16282,PF05499; PF07653,PF17820,PF00536; PF00595,PF00595,PF02181; PF16185,PF00664,PF00005; PF13000,PF13000; PF00109,PF00109,PF00698,PF14765,PF08659; PF07679,PF13927,PF13927; PF00432,PF00432,PF00432,PF00432; PF00094,PF08742,PF01826,PF00094,PF08742,PF00094,PF08742,PF00092,PF00092,PF00092,PF00094,PF08742; PF00683,PF07645,PF07645,PF07645,PF00683,PF00683; PF00168,PF00130,PF00069,PF00433; PF00106,PF02036; PF05994,PF05994; PF00595,PF00595,PF17820,PF00595,PF00595; PF00059,PF02140,PF01477,PF08016; PF00690,PF00122,PF00122,PF13246,PF00689; PF00415,PF00415,PF00415,PF00622,PF00415,PF00415,PF00415,PF00632; PF05483,PF05483,PF05483; PF00658,PF00632; PF11934,PF01858,PF01857,PF08934; PF17284,PF01564; PF04589,PF04589,PF02257; PF09379,PF00373,PF09380,PF00595,PF00595,PF00595,PF00595,PF00102; PF04843,PF05970; PF09746,PF09746; PF02820,PF00536; PF01562,PF01421,PF00200; PF00514,PF00514; PF05076,PF12470; PF00071,PF00226; PF14555,PF08059,PF00789; PF03476,PF03473; PF00348,PF02759; PF00621,PF16609,PF00621,PF07679,PF00069; PF00536,PF14360; PF02892,PF02892,PF02892; PF12145,PF12144; PF00628,PF00628,PF13771,PF05964,PF05965,PF00856; PF13855,PF13855,PF13855,PF13855,PF13855,PF13855,PF13855,PF13855,PF13855,PF00054; PF00571,PF00571; PF01480,PF08572,PF06544; PF01433,PF09127; PF16573,PF16575,PF06807; PF00595,PF15936,PF00412; PF16205,PF00366; PF18139,PF00520,PF16519,PF02816; PF01388,PF02373; PF00387,PF00168; PF15303,PF13639; PF02828,PF00595,PF07653,PF00625; PF01347,PF09172; PF09747,PF09747; PF01743,PF12627; PF00084,PF00092,PF00089; PF00753,PF10996; PF00788,PF01843,PF00595; PF00618,PF00595; PF01624,PF05188; PF05008,PF12352; PF03248,PF01094,PF07562,PF00003; PF01403,PF08337; PF12624,PF16908,PF16910,PF16910,PF06650,PF16909,PF09333; PF00156,PF00215; PF18487,PF00090,PF00090; PF00595,PF00412; PF03061,PF03061; PF00010,PF11851; PF02789,PF00883; PF12796,PF13637,PF13637,PF12796,PF13637,PF12796,PF12796,PF12796,PF12796,PF12796,PF12796,PF12796,PF12796,PF00791,PF17809,PF00531; PF00041,PF00041,PF00041,PF00147; PF07679,PF07679,PF00041,PF00041,PF00041,PF00041,PF00041,PF07679; PF02820,PF02820,PF17208,PF12140,PF00536; PF08709,PF02815,PF01365,PF01365,PF08454; PF00168,PF08151,PF00168,PF08165,PF08150,PF00168,PF00168,PF16165; PF14826,PF00557; PF13927,PF07714; PF16184,PF16184,PF16184,PF16184,PF16184,PF16184,PF16184,PF16184,PF16184,PF16184,PF16184,PF03160,PF03160,PF03160; PF09531,PF09531; PF00028,PF00028,PF00028,PF00028,PF00028,PF00028,PF00028,PF00028,PF00028,PF00028,PF00028,PF00028,PF00028,PF00028,PF00028,PF00028,PF00028,PF00028,PF00028,PF00028,PF00028,PF00028,PF00028,PF00028,PF00028,PF00028,PF00028,PF00028,PF00028,PF00028,PF00028,PF00028,PF00028,PF02210,PF02210; PF08266,PF00028,PF00028,PF00028,PF00028,PF00028,PF16492,PF15974; PF01391,PF01391,PF00386; PF13855,PF13855,PF13855,PF07679,PF07679,PF07679,PF07679,PF03098; PF14737,PF14740; PF14826,PF00557,PF08644,PF08512; PF13927,PF07679,PF13927,PF07679,PF07679,PF00041,PF00041,PF13882; PF03464,PF03465; PF09036,PF00621,PF00620; PF13855,PF13855,PF13855,PF13855,PF13855,PF13855,PF13855,PF13855,PF13855; PF00710,PF17763,PF12796,PF12796; PF00587,PF03129; PF00082,PF12580; PF13855,PF13855,PF13855,PF13855,PF13855,PF13855,PF13855,PF13855,PF01582; PF07714,PF09027; PF12624,PF16908; PF00093,PF00090,PF00090,PF05735; PF01847,PF17211; PF17820,PF06456; PF09247,PF12157,PF15288,PF00439,PF00439; PF00024,PF14295,PF00024,PF14295; PF06328,PF09067,PF00041; PF03351,PF01082; PF01751,PF01131,PF01396,PF06839,PF06839; PF08709,PF02815,PF01365,PF00622,PF02026,PF02026; PF00169,PF00130,PF00781,PF00609; PF14551,PF17207,PF00493,PF17855,PF18263; PF16608,PF16608; PF02513,PF02513; PF01154,PF08540; PF05712,PF05712; PF12796,PF12796,PF12796,PF01734; PF05485,PF02820,PF02820,PF02820,PF02820; PF00651,PF01344,PF01344,PF01344,PF01344,PF01344,PF01344; PF09409,PF01841,PF04721; PF18387,PF00046; PF00097,PF13765,PF00622; PF16864,PF00891,PF00891; PF13895,PF13895,PF00656,PF18703; PF02142,PF01808; PF00683,PF07645,PF07645,PF00683; PF08526,PF08527,PF03068,PF03068; PF16368,PF16367,PF16366; PF00028,PF00028,PF00028,PF00028,PF00028,PF00028,PF00028,PF00028,PF00028,PF00028,PF00028,PF00028,PF00028,PF00028,PF00028,PF00028,PF00028,PF00028,PF00028,PF00028,PF00028,PF00028,PF00028,PF02210; PF14604,PF00300; PF00307,PF00412; PF00621,PF00610; PF00240,PF01599; PF11704,PF16692; PF00536,PF00536; PF00385,PF00176,PF00271,PF18375,PF13907; PF00435,PF00435,PF00621,PF16609,PF00621,PF07679,PF00069; PF13923,PF05605; PF02176,PF02176,PF02176; PF18139,PF16519,PF02816; PF01823,PF18434; PF00093,PF07452; PF01321,PF16189,PF00557; PF00498,PF00069; PF17391,PF01175,PF01175,PF17392; PF06119,PF07474,PF00086,PF00086,PF00086,PF00086,PF00058; PF03868,PF01159; PF03463,PF03464,PF03465; PF10354,PF03147; PF00117,PF00958; PF14604,PF07714; PF02008,PF16866; PF00130,PF00781,PF00609,PF12796; PF00621,PF16609,PF00621; PF08742,PF01826,PF12714,PF00094,PF08742,PF01826,PF00094,PF08742,PF01826,PF00094,PF08742,PF01826,PF12714,PF00094,PF08742,PF01826,PF00094; PF18292,PF02535; PF00092,PF08473; PF07679,PF13927,PF13927,PF13927; PF03810,PF08506,PF03378; PF00653,PF13920; PF02854,PF09088,PF09090; PF13927,PF07679,PF13927,PF07679,PF00041; PF00626,PF00626,PF00626; PF03435,PF16653; PF01404,PF00041,PF14575,PF07714; PF00013,PF10469; PF00651,PF07707,PF01344,PF01344,PF01344,PF01344,PF01344,PF01344; PF12090,PF12090; PF17902,PF18373,PF00681,PF00681,PF00681,PF00681,PF00681,PF00681; PF00629,PF00629,PF00629,PF00629; PF00573,PF14374; PF00683,PF00683,PF00683,PF07645,PF07645,PF00683,PF07645,PF00683,PF07645,PF07645,PF00683,PF07645,PF00683,PF07645; PF01391,PF01391,PF01391,PF01410,PF01410; PF05110,PF05110; PF10479,PF10479; PF18295,PF00883; PF00270,PF02889,PF00270,PF02889; PF04857,PF08675; PF01401,PF01401; PF07679,PF07679,PF00041,PF00041,PF00041,PF00041,PF00041,PF00102,PF00102; PF08271,PF00382,PF00382; PF00058,PF00058,PF00058,PF00057,PF00058; PF00313,PF00313,PF00313,PF00313; PF13589,PF00183; PF00270,PF00622,PF00271; PF00625,PF00595,PF00595,PF00595,PF00595; PF03721,PF00984,PF03720; PF00595,PF00595,PF00595,PF00625; PF02141,PF03455,PF02759,PF02759; PF03098,PF03098; PF00001,PF08983; PF01379,PF03900; PF01833,PF01833,PF01833,PF01833,PF01833,PF01833,PF01833,PF01833,PF01833,PF01833,PF10162,PF10162; PF00611,PF00620; PF14500,PF12460; PF02403,PF00587; PF13424,PF13424,PF13424,PF13424,PF13424,PF13424; PF07728,PF07728,PF07728; PF07648,PF10591,PF00086; PF04904,PF04905,PF04902; PF12485,PF07647; PF00385,PF00354; PF12796,PF12796,PF12796,PF01529; PF13927,PF07679,PF13927,PF00629; PF00385,PF00385,PF00176,PF00271,PF18375,PF13907; PF07034,PF18137; PF14050,PF16273,PF04969; PF00638,PF00638,PF00638,PF12185,PF12185,PF00638,PF00160; PF00069,PF00069,PF00069,PF13393,PF12745; PF13855,PF13855,PF13855,PF13927,PF07679,PF07679; PF17216,PF17849,PF00773; PF16752,PF07986; PF04376,PF04377; PF12796,PF12796,PF12796,PF00536,PF00536,PF00640; PF01585,PF01424; PF09307,PF08831,PF00086; PF00046,PF03798; PF10427,PF16608; PF00106,PF01575,PF02036; PF03153,PF03153; PF13771,PF05964,PF05965,PF00856; PF00035,PF00035,PF02137; PF11878,PF00169; PF00173,PF00970,PF00175; PF11548,PF00102; PF13589,PF08676; PF05964,PF05965; PF03731,PF02735,PF03730; PF12796,PF12796,PF12796,PF16600,PF07647,PF00536,PF16907,PF16632; PF00076,PF01805,PF08312; PF00028,PF00028,PF00028,PF00028,PF00028,PF00028,PF00028,PF00028; PF00128,PF02806; PF08158,PF05285,PF05285; PF01321,PF16189,PF00557,PF16188; PF01399,PF18420; PF03098,PF01794,PF08022,PF08030; PF04983,PF05000,PF04998,PF04992; PF13853,PF13853; PF17790,PF01835,PF17791,PF17789,PF07703,PF00207,PF07678,PF07678,PF07677,PF01759; PF07496,PF04433,PF01593; PF06736,PF06736; PF01602,PF07718,PF14806; PF16028,PF00128; PF17826,PF17826; PF17980,PF00145; PF01119,PF08676; PF13476,PF04423; PF00520,PF16519; PF01138,PF01138; PF08969,PF00443; PF00249,PF00249,PF09316; PF00749,PF03950,PF03950,PF00458,PF00458,PF00458,PF00587,PF03129,PF09180; PF17781,PF18051; PF00888,PF08672; PF07292,PF07292; PF00013,PF00536; PF00664,PF00005,PF14396,PF00664,PF00005; PF00431,PF00431,PF00089; PF03962,PF18517; PF10257,PF10257; PF01145,PF02036; PF08565,PF08564; PF13855,PF13855,PF13927,PF07679,PF07679,PF07679,PF13927; PF00307,PF00307,PF00630,PF00630,PF00630,PF00630,PF00630,PF00630,PF00630,PF00630,PF00630,PF00630,PF00630,PF00630,PF00630,PF00630,PF00630,PF00630,PF00630,PF00630,PF00630,PF00630,PF00630,PF00630; PF02759,PF13901; PF00278,PF02784; PF09379,PF00373,PF09380,PF04382,PF05902; PF16746,PF00169,PF01412,PF14604; PF00270,PF00476; PF13927,PF00041,PF00041; PF02837,PF02836; PF13306,PF00001; PF00084,PF00084,PF00084,PF00084,PF00084,PF00084,PF00084,PF00084; PF08626,PF08626; PF12796,PF12796,PF12796,PF12796,PF07714; PF08266,PF00028,PF00028,PF00028; PF00498,PF15308,PF15308; PF01512,PF10589; PF00069,PF13857,PF12796,PF12796,PF13637; PF00090,PF00090,PF16489,PF00002; PF11928,PF11914; PF04969,PF16602,PF00443; PF00330,PF00330,PF00694; PF13855,PF13855,PF13855,PF13855,PF13855,PF13855,PF13855,PF13855,PF13855,PF13855,PF13855; PF13778,PF13778; PF03781,PF03781; PF00289,PF02786,PF02785,PF00364; PF02014,PF06468; PF01749,PF00514,PF00514; PF16213,PF09324; PF00887,PF00378; PF00328,PF00328; PF10357,PF18131; PF10162,PF15711,PF15711; PF00028,PF00028,PF00028,PF00028,PF00028,PF00028,PF00028,PF00028,PF00028,PF00028,PF00028,PF00028,PF00028,PF00028,PF00028,PF00028,PF00028,PF00028,PF00028,PF00028,PF00028,PF00028,PF00028,PF00028,PF00028,PF00028,PF02210; PF00029,PF00029,PF16791; PF00061,PF00014,PF00014; PF10477,PF10477; PF13778,PF13778,PF13778; PF08839,PF16679; PF03446,PF00393; PF01014,PF01014; PF17790,PF01835,PF17789,PF07703,PF00207,PF07678,PF07677,PF01759; PF13631,PF00032; PF08069,PF00312; PF15814,PF15814; PF12796,PF12796,PF16600,PF00536,PF00536,PF16907,PF16632; PF09379,PF00373,PF09380,PF08736,PF05902; PF12796,PF12796,PF12796,PF12796,PF12796,PF00520; PF07989,PF18615; PF00648,PF01067,PF01067; PF00092,PF00092,PF00092,PF00092,PF00092,PF00092,PF00092,PF00092,PF00092,PF00092,PF00092; PF16689,PF11414,PF18797,PF00514,PF16629,PF16629,PF05937; PF02359,PF02933,PF00004,PF17862,PF00004,PF17862; PF10408,PF10408,PF04564; PF00109,PF02801,PF16197,PF00698,PF14765,PF13602,PF08659,PF00550,PF00975; PF00058,PF00058,PF00058,PF16472,PF00058; PF00643,PF00622; PF08629,PF13426,PF00233; PF00458,PF13393,PF03129; PF18290,PF00293; PF00092,PF00041,PF00041,PF00041,PF00041,PF00041,PF01391; PF00690,PF00122,PF00122,PF13246,PF00689,PF12424; PF01403,PF08337,PF08337; PF12254,PF03104,PF00136,PF08996; PF03801,PF18077; PF00884,PF00884,PF14707; PF06021,PF08444; PF01429,PF02008,PF02008; PF00219,PF13365,PF17820; PF10312,PF09732; PF02036,PF13855,PF13855; PF00664,PF00664,PF00005; PF00787,PF18116; PF01661,PF01661,PF01661,PF00644; PF06816,PF07684,PF12796,PF12796,PF12796,PF11936; PF13927,PF13927,PF13895,PF00629; PF02002,PF11521; PF00069,PF00566; PF00055,PF00053,PF00053,PF00052,PF00053,PF06008,PF06009,PF00054,PF02210,PF02210; PF04212,PF00069; PF12859,PF18122; PF02765,PF16686; PF03152,PF03152; PF03456,PF02141,PF12335; PF02629,PF00549; PF02820,PF02820,PF02820; PF06466,PF00583,PF00439; PF00307,PF00307,PF00307,PF00307; PF00505,PF09667; PF01145,PF16200; PF12624,PF16908,PF16910,PF06650,PF16909; PF16322,PF16322,PF01167; PF00595,PF00373; PF10345,PF10345; PF01403,PF00090,PF00090,PF00090; PF13414,PF13424,PF13424,PF13844; PF00130,PF00130,PF00168,PF00069,PF00433; PF01302,PF01302,PF01302; PF00071,PF00071; PF02140,PF14851; PF08910,PF14186; PF17902,PF00681,PF00681; PF13927,PF07679,PF07679,PF13927,PF13927,PF00041,PF00041; PF01087,PF02744; PF00431,PF00431,PF01392; PF08711,PF15693; PF18432,PF00028,PF00028,PF00028,PF00028,PF00028,PF00028; PF00780,PF10366,PF10367; PF00620,PF07653; PF12474,PF12474; PF12872,PF12872; PF01363,PF11464,PF16601,PF11464; PF07992,PF07992; PF00616,PF02204; PF01661,PF01661,PF00644; PF01846,PF01846,PF01846,PF01846,PF01846; PF00530,PF00530,PF00530,PF00530; PF04851,PF18119,PF00271,PF11648; PF00028,PF00028,PF01049; PF03952,PF00113,PF00113; PF01661,PF01661; PF00787,PF04212; PF03256,PF00632; PF08742,PF01826,PF12714,PF00094,PF08742,PF01826,PF12714,PF00094,PF08742,PF01826,PF12714,PF00094,PF08742,PF01826,PF12714,PF00094,PF08742,PF01826; PF13369,PF08755; PF15277,PF09763; PF00018,PF12026; PF16674,PF00443; PF01169,PF01169; PF17791,PF17789,PF07703,PF00207,PF07678,PF07677,PF01759; PF13855,PF16920,PF07714; PF12763,PF12763,PF14604,PF07653,PF14604,PF14604,PF00621,PF16652,PF00168; PF05154,PF00226; PF00013,PF00013; PF12619,PF14551,PF17207,PF00493,PF17855; PF07686,PF07654,PF07654,PF07654; PF10537,PF15613,PF00628,PF00439; PF16184,PF16184,PF16184,PF16184,PF16184,PF16184,PF16184,PF16184,PF16184,PF16184,PF16184; PF01391,PF01391,PF01410; PF08742,PF01826,PF00094,PF08742; PF15790,PF07529; PF08169,PF01388,PF11717; PF00520,PF00520,PF00520,PF16905,PF08763; PF05131,PF00637; PF00004,PF09336; PF00018,PF00787,PF10456; PF13424,PF13424; PF00501,PF00501; PF13385,PF03160,PF03160,PF03160,PF03160; PF08151,PF00168,PF00168,PF00168,PF16165; PF01347,PF09172,PF09175; PF00097,PF13765; PF00501,PF00501,PF13193; PF12698,PF00005; PF13855,PF13855,PF13855,PF13855,PF13855,PF07679; PF13905,PF13905; PF13499,PF00153,PF00153; PF12796,PF13857,PF12796,PF15898; PF03952,PF03952,PF00113; PF06400,PF06401; PF00090,PF05986; PF03451,PF03451,PF03451; PF16018,PF08174,PF00169; PF00076,PF00160; PF12933,PF12934; PF07701,PF00211,PF07700,PF07701,PF00211; PF08385,PF08393,PF12774,PF17852,PF12775,PF12780,PF12777,PF12781,PF03028,PF18198,PF18199; PF00681,PF00681,PF00681,PF00681,PF00681,PF00681,PF00681; PF00009,PF03144,PF09173; PF15799,PF15799,PF15799; PF15949,PF00412; PF13660,PF05161; PF13532,PF08241; PF03946,PF00298; PF18038,PF07714,PF03623; PF06337,PF00443; PF00683,PF00683,PF00683,PF07645,PF07645,PF00683,PF00683,PF00683,PF07645,PF00683,PF07645,PF07645,PF07645; PF00625,PF00625; PF00092,PF00041,PF00041; PF14513,PF13499,PF00130,PF00781,PF00609; PF18658,PF18658,PF18658; PF05222,PF03435,PF16653; PF12796,PF12796,PF12796,PF12796,PF12796,PF07693; PF00520,PF00520,PF00520,PF00520,PF16905,PF08763,PF16885,PF16885; PF03607,PF03607; PF00059,PF00801,PF00801,PF00801,PF00801,PF02010,PF01477; PF14438,PF06741; PF00533,PF00004,PF08519; PF02844,PF01071,PF02843,PF00586,PF02769,PF00551; PF00753,PF17778; PF03031,PF09309; PF00435,PF00435,PF00435,PF00435,PF00435,PF00435,PF00435,PF00435,PF00435,PF00018,PF00435,PF00435,PF00435,PF00435,PF00435,PF00435,PF00435,PF00435,PF00435,PF00435,PF00435,PF08726; PF01403,PF17960,PF18020,PF01833,PF01833,PF01833,PF08337; PF00595,PF00595,PF10600,PF00595,PF00625; PF00063,PF00063,PF01576; PF14722,PF14723; PF02854,PF02847; PF00676,PF02779,PF16870; PF08688,PF08687; PF07679,PF07679,PF00041,PF00041,PF00041,PF00041,PF00041,PF06583; PF02177,PF12924,PF00014,PF12925; PF12796,PF13637,PF13637,PF12796,PF12796,PF12796,PF12796,PF13637; PF00028,PF00028,PF00028,PF00028,PF00028,PF00028,PF00028,PF00028,PF00028,PF02210,PF02210,PF01049; PF00536,PF10534,PF00169; PF11904,PF11904; PF12796,PF12796,PF12796,PF12796,PF12796,PF12796,PF13637,PF12796,PF12796,PF12796; PF14237,PF00226; PF17950,PF17284,PF01564; PF02574,PF00809,PF02607,PF02310,PF02965; PF01202,PF14821; PF04055,PF06463,PF01967; PF10537,PF02791,PF15613,PF00628,PF00439; PF02170,PF02171; PF12624,PF16908,PF16910; PF08221,PF05645; PF14513,PF00781,PF00609; PF00690,PF00122,PF00122,PF13246,PF00702,PF00689,PF12424; PF03234,PF08565,PF08564; PF00240,PF00240; PF01398,PF18110; PF17773,PF12368; PF00994,PF03453,PF00994,PF03454; PF00055,PF00053,PF00053,PF00052,PF06008,PF06009,PF02210,PF02210; PF05773,PF01205; PF14622,PF00636; PF07645,PF01825,PF00002; PF00432,PF00432,PF00432,PF00432,PF00432; PF12796,PF12796,PF13857,PF00856; PF00240,PF00240,PF00240; PF00732,PF05199; PF12738,PF00533; PF13589,PF17942,PF07496; PF00520,PF00520,PF16905,PF08763; PF05282,PF05282; PF07529,PF00176,PF00271; PF08758,PF00028,PF00028,PF00028,PF00028,PF00028,PF01049; PF09779,PF10476; PF03876,PF08292; PF00648,PF01067,PF16648; PF18158,PF02770,PF00441; PF01056,PF01056,PF00010; PF00063,PF06017,PF00018; PF00415,PF00415,PF00415,PF00415; PF00041,PF00092,PF00041,PF00092,PF00041,PF00041,PF00041,PF00041,PF00092,PF00041,PF00041,PF00041,PF00041,PF00041,PF00041,PF00041,PF00092; PF00307,PF00307,PF00435,PF00435,PF00435,PF00435,PF00435,PF00435,PF00435,PF00435,PF00435,PF00435,PF00435,PF00435,PF00435,PF00435,PF00435,PF00435,PF00435,PF15410; PF13855,PF13855,PF13855,PF01582; PF12457,PF01585,PF07842,PF07842; PF13855,PF13855,PF13855,PF13855,PF13855,PF13855,PF13855,PF13855,PF02210; PF14513,PF00130,PF00781,PF00609; PF00498,PF16508,PF08599; PF02177,PF12924,PF12925,PF10515; PF08165,PF08150,PF00168,PF00168; PF13393,PF03129; PF00055,PF00053,PF00053; PF07714,PF12796,PF12796,PF12796,PF12796; PF14691,PF07992,PF01180,PF14697; PF00628,PF02008; PF00617,PF00169; PF00086,PF10591; PF00168,PF00616,PF00616,PF12004,PF12004; PF02359,PF00004,PF17862,PF00004; PF00307,PF16615,PF14604,PF00621; PF14050,PF04969; PF00061,PF00014; PF17675,PF04111; PF07703,PF00207,PF07678,PF07677,PF01759; PF08569,PF08569; PF17216,PF17849,PF00773,PF17877; PF12166,PF12166; PF02177,PF12924,PF12925; PF08740,PF00004; PF13450,PF01593; PF05224,PF13884,PF13888; PF13339,PF08164; PF00081,PF02777; PF00887,PF13897; PF02194,PF00787; PF00084,PF07645; PF00041,PF00092,PF00041,PF00092,PF00041,PF00041,PF00041,PF00041,PF00041,PF00092,PF00041,PF00041,PF00041,PF00041,PF00041,PF00041,PF00092; PF16496,PF04433,PF00249,PF16495; PF10347,PF10351; PF07714,PF09027,PF11555; PF17780,PF00498,PF01585; PF08241,PF12589; PF00594,PF00054,PF02210; PF00792,PF00613,PF00454,PF00454; PF12796,PF07653,PF00536; PF16274,PF00013,PF16568; PF12756,PF12756; PF16776,PF03372,PF00620; PF13637,PF13637,PF12796,PF12796,PF12796,PF12796,PF12796,PF13637,PF13637,PF12796,PF00791,PF17809,PF00531; PF05470,PF01399; PF12796,PF07653,PF17820,PF00536; PF18432,PF00028; PF14910,PF14911; PF00085,PF00085; PF00270,PF00271,PF16124,PF09382,PF00570; PF00094,PF08742,PF01826,PF12714,PF00094; PF00130,PF00781,PF00609,PF07647; PF09416,PF18141,PF13086,PF13086,PF13087; PF08701,PF01926; PF00193,PF00193,PF00059; PF01448,PF03154; PF04212,PF16565; PF18411,PF18577; PF00249,PF04433,PF01398; PF10457,PF01852; PF00058,PF00058,PF00058,PF00058,PF00058; PF09379,PF00373,PF09380,PF08736,PF00595,PF00102; PF06278,PF16858; PF14919,PF14920; PF00092,PF10393; PF01388,PF00628,PF02373; PF13691,PF12706; PF01624,PF05188,PF05192,PF05190,PF00488; PF13927,PF13927,PF13927,PF07679,PF00041,PF00041; PF00530,PF00530,PF00530,PF00530,PF00530,PF00530; PF02055,PF17189; PF10444,PF10512; PF00996,PF00996; PF04821,PF05029; PF13927,PF07679,PF13927,PF00041,PF00041; PF00092,PF00092,PF00014; PF00525,PF00011; PF12796,PF01302; PF00790,PF01363,PF12210; PF00069,PF07679; PF07941,PF02214,PF00520; PF00307,PF00307,PF17902,PF18373,PF00681,PF00681,PF00681,PF00681,PF00681,PF00681; PF00629,PF00102,PF00102; PF17004,PF08492; PF12075,PF12796,PF12796; PF02295,PF00035,PF00035,PF02137; PF12796,PF12796,PF13857; PF07679,PF07679,PF07679,PF00041,PF00041,PF00041,PF00041,PF00041,PF00102,PF00102; PF07732,PF07731; PF00610,PF00027,PF00618,PF00617; PF07738,PF06701,PF00632; PF13855,PF03736,PF03736; PF05495,PF14599; PF03736,PF03736,PF03736,PF03736; PF15044,PF13236,PF12807; PF16274,PF00013; PF00615,PF00787,PF08628; PF01805,PF04818,PF01585; PF01431,PF01431; PF16184,PF16184; PF08288,PF00534; PF00892,PF00892; PF00928,PF03153; PF00168,PF00168,PF00616,PF00616,PF00169; PF00431,PF00431,PF00431,PF00431,PF00431,PF00431,PF00431,PF00431,PF00431,PF00431,PF00431,PF00084,PF00431,PF00084,PF00431,PF00084,PF00084,PF00084,PF00084,PF00084,PF00084,PF00084; PF00787,PF14604,PF00018; PF13191,PF14629; PF05971,PF05971; PF13927,PF00041; PF12036,PF12036; PF00385,PF05033,PF00856; PF01596,PF13561; PF00041,PF00041,PF00041,PF00041,PF00041,PF00041,PF00041,PF00041,PF00147; PF07837,PF02971,PF04961; PF06239,PF14784; PF01751,PF01131; PF01602,PF08752,PF16381; PF12714,PF00094,PF08742,PF01826,PF12714,PF00094; PF00055,PF00053,PF00052; PF17902,PF00681; PF00010,PF00989,PF08447; PF12895,PF18391,PF04564; PF00130,PF00130,PF00069,PF00069; PF08066,PF01612,PF00570; PF09440,PF01399; PF00566,PF07534; PF00271,PF04408; PF00090,PF07474,PF07645,PF07645,PF07645; PF05193,PF08367; PF03055,PF03055; PF00041,PF00041,PF00041,PF00041,PF00041,PF00041,PF00041,PF00147; PF02268,PF02751; PF02678,PF05726; PF10644,PF14881; PF08758,PF00028,PF00028,PF00028,PF00028; PF12796,PF15898; PF18039,PF11977,PF18561; PF00388,PF00387; PF00092,PF00089; PF18149,PF00270,PF02889,PF00270,PF02889; PF00787,PF07653,PF00018,PF16621; PF00415,PF00415,PF00415; PF01642,PF02310; PF00415,PF02204; PF00005,PF12848,PF00005; PF13927,PF13895,PF13927; PF14604,PF00018; PF01795,PF01795; PF17927,PF05770; PF14835,PF13637; PF00024,PF14295,PF14295; PF18336,PF17904,PF00013,PF16096; PF04757,PF13920; PF00271,PF04408,PF04146; PF16746,PF00640; PF01263,PF01263; PF07565,PF07565,PF00955,PF00955; PF12577,PF00105,PF00104; PF09038,PF18428; PF03189,PF03189; PF05773,PF00270,PF00271,PF04408,PF07717; PF00839,PF00839,PF00839,PF00839,PF00839,PF00839,PF00839,PF00839,PF00839,PF00839,PF00839; PF00109,PF02801; PF07653,PF07653; PF00632,PF00632; PF02824,PF07973; PF00086,PF00086,PF00086,PF00086,PF00086,PF00086,PF00135; PF02210,PF02210,PF02210,PF02210; PF01404,PF00041,PF14575,PF07714,PF00536; PF07106,PF18517; PF01562,PF13688,PF00200; PF00082,PF18459,PF18463; PF11834,PF00805,PF00805; PF13855,PF13855,PF01582; PF15258,PF15258; PF00051,PF01822,PF00431; PF03451,PF03451; PF00501,PF13360,PF13360; PF00020,PF00531; PF15926,PF13923; PF00018,PF18016; PF02885,PF00591,PF07831; PF11834,PF02214,PF00805,PF00805,PF00805; PF00270,PF00271,PF16783; PF00063,PF00063; PF07653,PF14604; PF14699,PF14701,PF14702,PF06202; PF00431,PF03815; PF01365,PF00622,PF02026,PF02026,PF00622,PF00622,PF01365,PF02026,PF02026,PF08454,PF06459,PF00520; PF00168,PF01735; PF00520,PF11933; PF01826,PF12714,PF00094,PF08742,PF01826,PF12714,PF00094,PF08742,PF01826,PF12714,PF00094,PF08742,PF01826,PF12714,PF00094,PF08742,PF01826; PF01150,PF01150; PF14745,PF14744,PF14746; PF17391,PF01175,PF17392; PF00887,PF12796; PF03159,PF17846,PF18332,PF18129; PF02259,PF00454; PF00090,PF00090,PF00090,PF01825,PF00002; PF00403,PF00403,PF00403,PF00122,PF00702; PF14555,PF13899,PF00789; PF00169,PF08947,PF00017; PF00788,PF00063,PF00063; PF02383,PF12456; PF00169,PF02174; PF14604,PF00017,PF07653; PF09379,PF00373,PF09380,PF08736,PF00621,PF00169,PF00169; PF16689,PF11414,PF16629; PF10509,PF08544; PF07728,PF07728; PF00435,PF00621,PF16609,PF00621,PF07679,PF00069; PF00009,PF03143; PF01553,PF13499; PF06119,PF00094,PF08742,PF00094,PF08742,PF01826,PF00094,PF08742,PF01826,PF12714,PF00094,PF08742,PF00100; PF00686,PF03009; PF00617,PF00388,PF00387,PF00788; PF06732,PF16589; PF13510,PF10588,PF00384,PF09326; PF02318,PF17820,PF00168,PF00168; PF03024,PF07995; PF00350,PF18150; PF01404,PF00041,PF00041,PF14575,PF07714,PF07714,PF00536; PF00900,PF16121; PF00281,PF00673; PF16470,PF00082,PF01483,PF12177; PF00270,PF00271,PF16124; PF18474,PF07000; PF12329,PF12325; PF03931,PF01466; PF04201,PF04201; PF16177,PF00501; PF17820,PF09128; PF13927,PF07679,PF13927,PF07679,PF13927,PF00041,PF00041; PF02010,PF01477,PF08016; PF00248,PF00248; PF00307,PF00307,PF17902,PF18373,PF00681,PF00681,PF00435; PF07679,PF07679,PF13927,PF07679,PF13927,PF13927,PF07679,PF00041,PF00041,PF00041,PF07679,PF00041; PF16209,PF00122; PF11864,PF03542,PF02145; PF12765,PF12830; PF18296,PF06333; PF01426,PF17872,PF09079; PF12796,PF12796,PF12796,PF13637,PF12796,PF12796,PF12796,PF13857,PF13637,PF07647,PF00644; PF12796,PF00415,PF00415,PF00651,PF00651; PF00505,PF18717; PF00462,PF07992,PF02852; PF07645,PF06816,PF07684,PF13857,PF12796,PF11936; PF07679,PF07679,PF00041,PF00041,PF07679,PF00041,PF07679; PF00645,PF00645,PF08063,PF05406,PF02877,PF00644; PF02136,PF00076; PF03097,PF13949,PF00102; PF00887,PF00755; PF16184,PF16184,PF16184,PF16184,PF16184,PF16184,PF16184,PF16184,PF16184,PF16184,PF16184,PF03160,PF03160,PF03160,PF03160; PF00629,PF00629; PF00004,PF00004; PF06870,PF06870; PF00565,PF00565,PF00565,PF00565; PF01448,PF03154,PF03154; PF16214,PF00211; PF00270,PF00271,PF08147; PF00106,PF00106; PF18440,PF11380,PF06464,PF17102,PF17103; PF00092,PF00041,PF00041,PF00041,PF00041,PF00041; PF05715,PF05715,PF00168; PF08033,PF04815; PF12999,PF13015; PF13855,PF07679,PF13927,PF13927,PF07679,PF07679,PF07679,PF07679,PF13927,PF13927; PF16213,PF12783; PF03849,PF18307; PF00017,PF00536; PF17900,PF01433; PF02230,PF02230; PF02210,PF00054,PF16184,PF16184,PF16184,PF16184,PF16184,PF16184,PF16184,PF16184,PF16184,PF16184,PF16184; PF03372,PF00620; PF00567,PF00567,PF00567; PF01835,PF17791,PF17789,PF07703,PF00207,PF12248,PF07678,PF07677; PF12796,PF13637,PF13637,PF12796,PF12796,PF13637,PF12796,PF12796,PF13637; PF00041,PF00041,PF00041,PF00041; PF13445,PF00643; PF00439,PF17035; PF15297,PF15297; PF04707,PF04707; PF02469,PF02469,PF02469,PF02469,PF00193; PF13874,PF18437; PF17919,PF00385; PF00271,PF04408,PF00567; PF08418,PF04042; PF00092,PF01391,PF01391; PF05026,PF00293; PF00505,PF00439; PF14226,PF03171; PF00788,PF00063; PF01094,PF10613,PF00060,PF10565; PF02828,PF02828,PF07653; PF00458,PF00587,PF03129; PF00053,PF06009,PF02210,PF02210,PF02210; PF14655,PF14656,PF14656; PF00899,PF14732,PF16195; PF00307,PF00307,PF00435,PF00435,PF08726; PF02376,PF02376,PF02376,PF00046; PF00051,PF00051,PF09396; PF03530,PF07885; PF00617,PF00788; PF02790,PF00116; PF18336,PF17904,PF12235,PF16098; PF00753,PF16123; PF02017,PF09033; PF13927,PF07679,PF07679,PF00090,PF00090,PF00090,PF00090,PF00090,PF00090,PF07474,PF07645,PF07645; PF12796,PF12796,PF12796,PF12796,PF12796,PF12796,PF13637,PF12796,PF12796,PF12796,PF12796; PF05238,PF05238; PF16496,PF04433,PF00249,PF16498,PF16495; PF07679,PF07679,PF00041,PF00069,PF07679; PF12220,PF00076; PF04563,PF04561,PF04565,PF04567,PF00562,PF04560; PF02210,PF02210,PF02210; PF00076,PF01480; PF13229,PF13229,PF05048; PF06617,PF00581; PF07443,PF07443,PF00176,PF00271; PF16470,PF00082,PF01483,PF14843; PF04697,PF04696; PF07679,PF07679,PF13927,PF07679,PF00041; PF06816,PF07684,PF12796,PF11936; PF00051,PF00530,PF00530,PF00530,PF00530,PF00089; PF17205,PF00362,PF07965; PF16496,PF04433; PF02922,PF00128,PF02806; PF00028,PF00028,PF00028,PF00028,PF00028,PF00028,PF00028,PF00028,PF00028,PF00028,PF00028,PF00028,PF00028,PF00028,PF00028,PF00028,PF00028,PF00028,PF00028,PF00028,PF00028,PF00028,PF02210; PF16512,PF01846,PF00620; PF00076,PF00076,PF07744; PF02185,PF03097,PF17820; PF15949,PF15949; PF13385,PF01825,PF00002; PF14551,PF17207,PF00493; PF00018,PF07714; PF01562,PF13574,PF00200,PF16698; PF08416,PF18016; PF01835,PF07703,PF00207,PF07678,PF07677; PF08773,PF00112; PF07934,PF00730; PF02946,PF02946,PF02946,PF02946,PF02946; PF04563,PF04561,PF04565,PF04566,PF04567,PF00562,PF04560; PF00855,PF00855,PF17907,PF00856,PF17982; PF06221,PF04266; PF03939,PF00276; PF05964,PF05965,PF00856; PF07679,PF07679,PF07679,PF07679,PF07679,PF07679,PF07679; PF00055,PF00052,PF00052,PF06008,PF06009,PF00054,PF00054,PF00054,PF00054,PF02210; PF00169,PF09279,PF00388; PF06484,PF06484; PF01496,PF01496; PF06831,PF06839,PF06839; PF00595,PF18012; PF03097,PF13949; PF00662,PF00361,PF06455; PF05066,PF13919,PF13922; PF00039,PF00039,PF00039,PF00039,PF00040,PF00040,PF00039,PF00039,PF00041,PF00041,PF00041,PF00041,PF00041,PF00041,PF00041,PF00041,PF00041,PF00041,PF00041,PF00041,PF00041,PF00041,PF00041,PF00039,PF00039; PF17169,PF08961; PF03917,PF03199; PF01403,PF01437; PF01403,PF17960,PF18020,PF01833,PF08337; PF07651,PF01608; PF18265,PF13180; PF02210,PF02210,PF16184,PF16184,PF16184,PF16184,PF16184,PF16184,PF16184,PF16184,PF16184,PF16184; PF02017,PF09230; PF08073,PF00628,PF00385,PF00176,PF00271,PF06465,PF06461,PF08074; PF12836,PF12836; PF07648,PF07648,PF07648; PF09750,PF01805,PF01805; PF00530,PF07707; PF00307,PF00630,PF00630,PF00630,PF00630,PF00630,PF00630,PF00630,PF00630,PF00630,PF00630,PF00630,PF00630,PF00630,PF00630,PF00630,PF00630,PF00630,PF00630,PF00630,PF00630; PF00643,PF00628,PF00439; PF00554,PF16179,PF12796; PF00643,PF00439; PF03859,PF01833; PF16184,PF16184,PF16184,PF16184,PF16184,PF16184,PF16184,PF16184,PF16184,PF16184,PF03160,PF00059; PF13837,PF13837,PF01259,PF00731; PF00620,PF16454,PF00017; PF14604,PF14604; PF00640,PF11830,PF00566; PF15412,PF08743; PF08064,PF02259,PF00454; PF00855,PF17907,PF00856,PF17982; PF13927,PF13927,PF07679,PF07679,PF00041,PF00041,PF00041,PF00041,PF13882; PF00194,PF00041; PF08385,PF08393,PF12774,PF17852,PF12775,PF17857,PF12780,PF12777,PF12777,PF12781,PF03028,PF18198,PF18199; PF00307,PF00307,PF17902,PF18373,PF00681,PF00681,PF00681,PF00681,PF00681,PF00681,PF00681,PF00681,PF00681,PF00681,PF00681,PF00681; PF18300,PF18359,PF18358,PF01429,PF05033,PF00856,PF00856; PF10520,PF00179; PF14652,PF14652,PF14652; PF12796,PF12796,PF13637; PF00616,PF13716; PF01529,PF07653; PF02437,PF15223; PF00625,PF00595; PF00030,PF00030,PF00030,PF00030; PF01532,PF01532; PF13923,PF02176; PF01193,PF01000; PF12215,PF04685; PF14647,PF14648; PF00621,PF14604; PF09045,PF00595,PF00595,PF00595,PF00595,PF00595,PF00595,PF00595,PF16667,PF00595,PF00595,PF00595,PF00595; PF07677,PF01759; PF01412,PF00620,PF00788; PF11803,PF16363; PF06978,PF06978,PF08170; PF05485,PF02319,PF16421; PF00413,PF00045,PF00045,PF11857; PF06602,PF06602,PF12578; PF00017,PF00018,PF00017; PF15227,PF00622; PF03133,PF03133; PF00431,PF00354,PF01825,PF00002; PF13927,PF07679,PF07679,PF07714; PF16187,PF16187; PF06268,PF06268	no_clan,no_clan; no_clan,no_clan,no_clan; no_clan,CL0123; CL0023,CL0023; CL0167,no_clan; CL0221,CL0221; CL0123,no_clan; CL0011,CL0011; CL0144,CL0607,CL0192; CL0333,CL0333; CL0123,CL0123; CL0004,CL0004; CL0266,no_clan; no_clan,no_clan,no_clan,no_clan; no_clan,CL0266; CL0055,CL0079; CL0016,no_clan; CL0145,CL0010; no_clan,CL0016; CL0465,CL0465; CL0033,CL0033; CL0056,CL0056; CL0033,CL0030; CL0023,no_clan; CL0030,CL0159; CL0123,CL0219; CL0022,CL0022; CL0015,CL0015; CL0144,CL0177,CL0030; no_clan,CL0023; CL0343,CL0011; CL0154,CL0154; CL0220,CL0220; CL0020,CL0020; CL0221,CL0221,CL0221; no_clan,CL0192; CL0566,CL0442; CL0108,CL0108; CL0030,CL0030; CL0031,CL0031; CL0010,CL0541,CL0016; no_clan,CL0126,no_clan,no_clan; no_clan,CL0159; CL0016,CL0016; CL0110,CL0066; CL0073,no_clan; CL0022,CL0022,CL0022; CL0010,CL0023,no_clan; no_clan,no_clan,CL0137,no_clan; CL0033,CL0033,CL0186,CL0186; CL0135,CL0135; CL0167,CL0167; CL0263,CL0357; CL0065,CL0065; CL0229,CL0004; CL0023,CL0671; CL0159,CL0159; CL0072,no_clan; CL0202,CL0159,CL0159,no_clan,CL0016,CL0003; CL0229,no_clan,CL0004; CL0465,CL0465,CL0465; CL0167,CL0167,CL0123; CL0011,CL0011,CL0011; CL0159,CL0159,CL0159,CL0159,CL0159,no_clan; CL0186,CL0028; CL0221,no_clan; CL0062,CL0062; no_clan,CL0010; CL0072,CL0632,CL0266,no_clan; no_clan,CL0186; no_clan,CL0167,no_clan; CL0022,CL0022,CL0011; no_clan,CL0114; no_clan,CL0229; CL0020,CL0020,CL0020; CL0063,CL0063; CL0644,CL0192; CL0016,no_clan,no_clan; CL0063,CL0106; CL0241,CL0023; no_clan,CL0434; CL0241,CL0023,CL0241,CL0023; no_clan,CL0125; CL0544,no_clan,CL0087; CL0023,CL0023,CL0023; CL0188,no_clan; no_clan,CL0330,no_clan; CL0221,CL0221,no_clan; CL0296,CL0063; CL0392,no_clan; CL0159,CL0159,CL0159,CL0159,no_clan; CL0010,no_clan; CL0154,CL0154,CL0128; CL0340,CL0062; CL0229,CL0004,CL0004; CL0466,CL0466; CL0020,no_clan; CL0063,no_clan; no_clan,CL0237; CL0033,CL0033,CL0186,CL0186,CL0186,CL0186,CL0186; CL0006,CL0006,CL0016; no_clan,CL0276,CL0276,CL0276; CL0029,CL0029; CL0016,CL0051; CL0020,CL0020,no_clan; CL0128,no_clan,no_clan; CL0123,CL0159; CL0159,CL0159,CL0159; CL0125,CL0202; no_clan,CL0286; CL0022,CL0022,CL0022,CL0022; CL0023,no_clan,CL0021; no_clan,CL0030; CL0039,no_clan; CL0011,CL0011,CL0011,CL0011,CL0011,CL0159,CL0159; CL0049,CL0049; CL0033,CL0030,no_clan; CL0128,CL0159; CL0023,CL0181; CL0325,CL0063; CL0023,CL0071; CL0672,CL0126,CL0159; CL0046,CL0046; CL0220,CL0384,CL0384,CL0154; CL0188,CL0188; CL0186,CL0186; CL0010,CL0010,CL0010; CL0661,CL0192; CL0159,CL0159,CL0159,CL0159,CL0159,CL0159; CL0445,no_clan; CL0321,no_clan; CL0033,CL0033,CL0186; CL0010,CL0010; CL0033,no_clan; CL0325,CL0325,CL0063; no_clan,no_clan,no_clan,no_clan,no_clan; CL0164,CL0164; CL0272,CL0016; CL0123,CL0357; CL0007,CL0007,CL0007; CL0063,CL0139; CL0062,CL0502; CL0159,CL0028; CL0073,CL0159; CL0167,CL0167,CL0167,CL0167; CL0126,no_clan,no_clan; CL0094,CL0094; CL0172,CL0497; CL0542,no_clan; CL0186,no_clan; no_clan,CL0221,CL0221; CL0466,no_clan; CL0145,CL0266,no_clan; CL0110,CL0110; CL0202,CL0202; CL0192,CL0192; CL0003,CL0123; CL0159,CL0159,CL0159,CL0159,CL0159,CL0159,no_clan; CL0154,CL0001; CL0145,CL0409; CL0114,no_clan; CL0023,CL0023,no_clan; CL0016,CL0487; no_clan,CL0029; no_clan,CL0154,CL0020; no_clan,CL0416; no_clan,CL0100; CL0030,CL0030,CL0030,CL0030,no_clan,CL0220; no_clan,CL0072; CL0072,CL0632,CL0266; CL0183,CL0030,CL0029; CL0229,no_clan,CL0004,CL0004; no_clan,CL0003; CL0023,no_clan,no_clan; no_clan,CL0018; CL0011,CL0056,CL0056; no_clan,CL0390; CL0396,no_clan; CL0570,no_clan,CL0202; CL0238,no_clan; CL0154,CL0552; CL0378,CL0378,CL0531; CL0023,CL0266; CL0016,CL0573; CL0266,CL0220,CL0384,CL0384,CL0154; CL0028,CL0028; no_clan,CL0063; CL0022,CL0022,CL0022,CL0022,CL0022,CL0022; no_clan,CL0004; CL0181,CL0023,CL0181,CL0023; no_clan,CL0159,no_clan; no_clan,CL0030,no_clan; CL0159,CL0159,CL0159,CL0159; CL0240,CL0240; CL0570,CL0035; CL0011,CL0011,CL0016; CL0035,CL0287; no_clan,CL0030,CL0029; CL0630,CL0128,no_clan,no_clan; CL0001,CL0001; CL0126,CL0004; no_clan,no_clan,CL0137; CL0172,CL0172,CL0172; no_clan,CL0137,no_clan; CL0603,CL0063; CL0229,no_clan; CL0020,CL0159,CL0545; CL0025,no_clan; CL0030,CL0029,CL0452; CL0011,CL0011,CL0011,CL0011,CL0159; CL0030,no_clan; CL0022,CL0011; CL0010,CL0541,CL0010; CL0020,CL0020,CL0020,CL0020,CL0020,CL0020; CL0266,CL0409; no_clan,CL0183; CL0001,CL0001,CL0004; CL0023,no_clan,CL0266,no_clan; CL0022,CL0547,CL0022,CL0547,CL0016; no_clan,CL0422; no_clan,CL0126,no_clan,no_clan,no_clan; CL0007,CL0007,CL0007,CL0007; CL0280,CL0464; no_clan,CL0512; no_clan,CL0126; CL0023,CL0123; no_clan,CL0167; no_clan,CL0113; no_clan,CL0190; CL0113,CL0113; CL0144,CL0016,CL0276; CL0088,CL0088; no_clan,CL0221,CL0416; CL0004,CL0159,CL0031,CL0031; no_clan,CL0110; CL0023,CL0533; CL0072,CL0006,CL0016; CL0022,CL0022,CL0022,CL0011; CL0648,CL0154,CL0154,CL0154; CL0177,CL0030; CL0137,CL0137; no_clan,CL0087; CL0063,CL0341; CL0533,CL0533; CL0039,CL0258; CL0366,no_clan; CL0266,CL0209; CL0466,CL0466,CL0466; CL0266,CL0266; CL0465,CL0465,CL0465,CL0465; CL0072,CL0632,CL0266,no_clan,no_clan,no_clan; CL0329,no_clan; CL0123,no_clan,no_clan,CL0272; CL0029,CL0128; CL0123,no_clan,no_clan; CL0644,CL0353; CL0188,no_clan,CL0350; CL0004,CL0004,CL0004,CL0004,CL0004,CL0004; CL0058,CL0369; no_clan,no_clan,CL0159,CL0159,no_clan; CL0632,CL0632,CL0266,CL0016,CL0016; no_clan,CL0021; CL0220,CL0220,CL0220; CL0186,CL0186,CL0186; CL0011,CL0016; CL0466,CL0466,CL0466,CL0466; CL0356,no_clan; CL0010,no_clan,no_clan; CL0465,CL0010; CL0072,CL0072,CL0016; CL0009,no_clan,no_clan,CL0159; CL0023,CL0575,no_clan; CL0167,CL0167,CL0167; CL0035,no_clan; CL0028,CL0321; CL0229,CL0178; CL0141,CL0141; no_clan,CL0263,no_clan; CL0033,CL0018; CL0392,no_clan,no_clan; CL0465,no_clan; CL0003,CL0003,CL0266; CL0154,CL0128; CL0020,CL0020,CL0020,CL0020; CL0164,CL0001; CL0254,CL0254,CL0591; CL0648,CL0648; CL0154,CL0266; CL0349,CL0030; no_clan,CL0123,no_clan; no_clan,CL0012; CL0550,CL0124; CL0159,CL0159,CL0159,CL0159,CL0159; CL0011,CL0661,no_clan,CL0041; no_clan,CL0163; CL0029,CL0029,CL0016; CL0266,CL0466,CL0466; CL0062,no_clan; CL0228,no_clan; CL0172,CL0172; CL0128,no_clan; CL0145,CL0409,CL0010; no_clan,CL0126,no_clan; CL0662,CL0123; CL0010,CL0023,no_clan,no_clan; no_clan,CL0025; no_clan,no_clan,no_clan,CL0164; CL0049,CL0049,CL0049,CL0049; CL0092,CL0092,CL0092,CL0092,CL0092; CL0023,CL0220,no_clan; CL0049,CL0127; CL0229,CL0125; CL0011,CL0011,CL0011,CL0011,CL0159,CL0159; no_clan,CL0254,CL0254,CL0591; CL0349,CL0030,no_clan; no_clan,CL0023,CL0023; CL0306,CL0306; no_clan,CL0465,no_clan,no_clan; CL0030,CL0030,no_clan,CL0030,CL0030; CL0072,CL0072,CL0154,CL0020,CL0016; CL0229,CL0072; CL0088,no_clan; CL0660,CL0378,CL0378; CL0547,CL0451,CL0079; no_clan,CL0035; CL0030,CL0582; CL0062,CL0062,no_clan,no_clan; CL0328,CL0076,CL0091; CL0221,no_clan,no_clan; CL0541,no_clan,CL0541; CL0530,CL0159; no_clan,CL0154; CL0022,CL0022,CL0022,CL0022,CL0011; no_clan,CL0020; CL0021,CL0023,CL0671; CL0072,CL0632; no_clan,CL0079; CL0602,CL0056,CL0056,CL0056,CL0056,CL0056,CL0056,CL0056,CL0056; CL0209,CL0512; CL0183,CL0030; CL0022,CL0022,no_clan,no_clan,no_clan; CL0159,CL0159,CL0159,no_clan; CL0389,CL0271; no_clan,CL0266,no_clan; CL0227,CL0256; CL0001,CL0124; CL0222,CL0222; CL0542,no_clan,CL0072; CL0614,CL0466,CL0023; no_clan,CL0374; CL0023,CL0123,no_clan; no_clan,CL0466,CL0466,no_clan,CL0466,CL0023; CL0003,no_clan,no_clan; CL0202,CL0004,CL0004,CL0004,CL0004; CL0293,CL0154; CL0221,CL0221,CL0221,CL0221,no_clan; no_clan,no_clan,CL0665; CL0483,CL0179; CL0202,CL0016; CL0244,CL0126,no_clan,no_clan,no_clan,no_clan,no_clan; CL0029,CL0128,no_clan; no_clan,CL0149; CL0022,CL0173; no_clan,CL0070,CL0070; CL0029,CL0390; CL0021,CL0021,CL0021,CL0021; no_clan,no_clan,CL0023; CL0202,CL0229; no_clan,CL0084; CL0375,CL0022; CL0513,CL0128,CL0128; CL0015,CL0005; CL0105,CL0149; no_clan,CL0004,CL0004; CL0159,no_clan; no_clan,CL0276,CL0276; CL0128,CL0128; CL0041,CL0093; CL0659,CL0513,CL0513; no_clan,CL0164,CL0164,CL0124; CL0465,CL0465,no_clan; CL0547,no_clan; CL0023,no_clan,no_clan,CL0632; CL0183,no_clan,no_clan,no_clan,no_clan; CL0183,CL0183; CL0390,CL0154,CL0154; CL0023,CL0266,CL0010; CL0154,CL0006,CL0154,no_clan,no_clan,CL0154; CL0266,CL0016,no_clan; CL0466,CL0154,CL0154; CL0223,CL0512; no_clan,CL0023,CL0671; no_clan,CL0630,CL0159,CL0159,CL0159,CL0159,no_clan; CL0170,CL0363; CL0177,CL0177; CL0049,no_clan; CL0357,no_clan; CL0010,CL0016; CL0465,CL0465,CL0465,CL0465,CL0023; CL0011,CL0011,CL0011,CL0011; no_clan,CL0128,CL0165; CL0123,CL0221; CL0183,no_clan; no_clan,no_clan,CL0145; CL0066,CL0066,CL0066,CL0066; CL0220,CL0188,CL0188,CL0188,CL0188; CL0159,CL0016; CL0614,CL0010,CL0023; CL0151,no_clan; CL0167,CL0167,CL0167,no_clan; no_clan,CL0167,CL0167; no_clan,CL0552; CL0072,CL0072,CL0632,no_clan,no_clan,no_clan; no_clan,CL0445; CL0027,no_clan; no_clan,CL0266,CL0154,CL0020; no_clan,CL0219; CL0063,CL0608; no_clan,no_clan,CL0236; CL0257,CL0257; no_clan,no_clan,CL0073,CL0541; CL0021,no_clan; no_clan,CL0016,CL0466; CL0108,CL0108,CL0108,CL0108; no_clan,CL0036; CL0062,CL0062,no_clan,no_clan,no_clan; CL0378,CL0531; CL0123,CL0123,no_clan; CL0114,CL0114; CL0434,no_clan; no_clan,CL0465; no_clan,CL0409; CL0164,CL0056,CL0630; CL0390,CL0390; no_clan,CL0390,CL0266; no_clan,CL0434,CL0661,CL0661,CL0192,no_clan; CL0266,no_clan,CL0542,no_clan; no_clan,no_clan,CL0638,no_clan,no_clan,CL0219; no_clan,CL0330; CL0390,no_clan; CL0541,CL0016; no_clan,CL0390,no_clan,CL0049; CL0009,no_clan; no_clan,CL0145; no_clan,CL0030,CL0159; CL0202,CL0159,CL0159,no_clan,CL0016; CL0202,CL0035,CL0287; no_clan,CL0031; no_clan,CL0021,CL0023,CL0671; CL0117,CL0016; CL0540,CL0540; CL0550,CL0550,CL0550,CL0550,no_clan; CL0407,CL0407; CL0023,CL0671,CL0126; CL0023,no_clan,CL0220; CL0451,no_clan,no_clan,no_clan,CL0004; CL0030,CL0030,CL0030,CL0030; CL0614,CL0466,CL0010,CL0023; CL0092,CL0092; CL0541,CL0541,CL0031; CL0516,CL0063; CL0451,CL0451; CL0672,CL0126,CL0020; CL0010,no_clan,CL0145; CL0005,CL0220; no_clan,CL0364; CL0058,no_clan; CL0128,CL0128,CL0128; CL0167,CL0123; CL0389,no_clan; CL0066,CL0066,no_clan,CL0004,no_clan,no_clan,CL0004,CL0004,no_clan,no_clan,no_clan,no_clan,no_clan,CL0030; CL0186,CL0159; CL0659,CL0213; CL0266,CL0010,CL0003; CL0390,CL0266; CL0127,CL0063,CL0106; no_clan,CL0183,CL0183; no_clan,no_clan,CL0665,no_clan; CL0005,CL0005; CL0196,CL0196,CL0196; no_clan,CL0272,no_clan,no_clan; CL0123,CL0063; CL0072,CL0016; no_clan,CL0028; no_clan,CL0006; CL0186,CL0186,CL0186,CL0186,CL0186,CL0552; CL0167,CL0065,CL0065,no_clan; no_clan,CL0072,CL0125; no_clan,no_clan,no_clan,no_clan,no_clan,no_clan,no_clan; CL0369,no_clan; CL0023,no_clan,CL0023,CL0023,no_clan,no_clan; CL0547,CL0079; CL0056,CL0056,CL0056; CL0159,CL0159,CL0159,CL0159,CL0159,CL0159,CL0159,CL0159,CL0159,CL0159,CL0159,CL0159,CL0159,CL0159,CL0159,CL0159,CL0159; CL0011,CL0011,CL0011,CL0011,CL0011; CL0221,CL0221,CL0221,CL0221; CL0163,CL0220; CL0016,no_clan,no_clan,CL0006,no_clan; CL0466,CL0272,no_clan,CL0072; CL0184,CL0184; CL0384,CL0541,CL0541,CL0010,CL0384,CL0154; CL0487,CL0487,CL0487,CL0487; CL0015,CL0505,CL0015; CL0004,CL0004,CL0229; CL0023,CL0604; CL0016,CL0276; CL0011,CL0056,CL0056,CL0056; CL0073,CL0066; CL0614,CL0466; CL0023,CL0178,CL0039; no_clan,CL0159,CL0159,CL0159,CL0159,no_clan; CL0466,CL0466,CL0023; CL0003,no_clan,no_clan,CL0266; CL0340,CL0340,CL0062; CL0072,CL0023,CL0023,CL0409; CL0202,CL0001,CL0353; CL0527,no_clan; CL0375,CL0375; CL0123,CL0123,CL0123,CL0123; CL0031,CL0390; CL0630,CL0128,no_clan; CL0159,CL0125,CL0159,CL0159; CL0506,CL0063,CL0506,no_clan; no_clan,CL0207; CL0059,CL0159; CL0154,CL0665; no_clan,CL0128,CL0165,CL0165; CL0064,no_clan; no_clan,CL0391; no_clan,no_clan,CL0266; CL0188,CL0188,no_clan,no_clan,no_clan,CL0220; no_clan,CL0011; CL0159,CL0154; no_clan,CL0157; no_clan,CL0137; CL0063,no_clan,no_clan; CL0179,CL0506; CL0072,no_clan,CL0466,CL0123,no_clan; CL0465,CL0465,CL0465,no_clan; no_clan,no_clan,no_clan,no_clan,no_clan,no_clan,no_clan,CL0137; CL0602,CL0602,CL0602,CL0602,CL0124; CL0004,no_clan; CL0229,CL0125,no_clan; CL0022,CL0011,CL0011,CL0011,CL0011,CL0011,CL0011,CL0011,CL0011,CL0011; CL0238,CL0238; no_clan,CL0382,no_clan; CL0011,CL0159,CL0159,CL0159,CL0159,CL0159,CL0159,CL0031,CL0031; CL0033,CL0033,CL0186,CL0186,CL0186,CL0186; CL0079,no_clan; CL0220,no_clan,no_clan,no_clan; CL0260,no_clan; CL0110,CL0110,CL0110; no_clan,CL0272,no_clan,CL0072; CL0066,CL0066,no_clan,no_clan,no_clan,CL0030; CL0063,CL0328; CL0188,CL0409,no_clan; CL0039,CL0039; CL0022,CL0022,CL0022,CL0022,CL0022; no_clan,CL0023,CL0123,no_clan; CL0094,CL0094,CL0094; CL0266,CL0266,no_clan; CL0614,no_clan,CL0466,CL0466,no_clan,CL0466,CL0023; CL0483,CL0071; CL0541,no_clan; CL0006,CL0154,CL0016; CL0128,CL0128,no_clan; CL0010,CL0023; CL0023,no_clan,CL0023; CL0012,CL0223; CL0161,CL0161,CL0237; CL0033,CL0033,CL0186,CL0186,CL0186; CL0512,no_clan,CL0266; no_clan,CL0020,CL0016; CL0021,CL0021; CL0333,CL0333,CL0333,CL0333,CL0333,CL0333; CL0196,CL0109; CL0144,CL0192; CL0465,CL0465,CL0465,CL0465,CL0465; CL0648,CL0209; CL0188,no_clan,CL0010,no_clan,no_clan,no_clan; no_clan,CL0542,no_clan; CL0161,CL0237; CL0011,CL0011,CL0011,CL0159,CL0159; CL0547,CL0022,CL0547,CL0016; CL0020,CL0020,CL0020,CL0020,CL0020,CL0020,CL0020,CL0020; CL0159,CL0159,CL0159,CL0159,CL0159,CL0059,CL0159; CL0110,no_clan; no_clan,CL0062,no_clan; CL0154,CL0409,CL0409,no_clan; CL0011,CL0011,CL0011,CL0011,CL0011,CL0159,CL0159,CL0159,no_clan; CL0081,CL0081,no_clan; CL0144,CL0607,CL0192,no_clan; CL0266,CL0541; no_clan,no_clan,CL0229; CL0167,CL0167,CL0167,CL0167,CL0167; CL0020,CL0159; CL0021,CL0040; CL0020,no_clan,no_clan; CL0001,CL0001,CL0001,CL0001; CL0030,no_clan,CL0030,no_clan,CL0030,CL0030; CL0280,CL0214; CL0077,CL0277; CL0183,CL0237; CL0221,CL0616; no_clan,CL0020,no_clan; CL0063,no_clan,CL0289,no_clan; no_clan,CL0337; CL0584,CL0409; CL0072,CL0632,CL0016,no_clan; CL0164,CL0164,CL0202,CL0202,CL0004,no_clan; no_clan,no_clan,no_clan,CL0016; CL0329,CL0329,CL0677; CL0661,CL0661,CL0192; CL0167,CL0010; CL0163,no_clan; no_clan,CL0028,CL0028; no_clan,no_clan,CL0266,no_clan; CL0023,CL0014; CL0158,CL0599,CL0103,CL0369; CL0023,no_clan,no_clan,no_clan,CL0266; no_clan,CL0272,CL0072; no_clan,CL0276; CL0196,CL0196,CL0196,CL0196; CL0029,CL0029,CL0029,CL0323; CL0003,CL0229; CL0602,CL0124; CL0123,no_clan,CL0272; no_clan,CL0465,no_clan; CL0154,CL0154,CL0154; CL0023,CL0437,no_clan; CL0220,CL0013,CL0465; CL0304,CL0036,CL0021; CL0123,CL0390,CL0029,no_clan,no_clan; CL0603,CL0063,CL0023; CL0003,CL0003,CL0003; CL0164,CL0164,CL0353; no_clan,CL0589,no_clan,no_clan,CL0257,CL0006,no_clan,no_clan; CL0466,CL0167,CL0167,CL0167; CL0124,CL0466; CL0546,CL0058; CL0198,CL0198; CL0072,CL0072; CL0049,CL0390,CL0063; CL0114,CL0390,CL0390,CL0049,CL0023,CL0023,no_clan,no_clan,no_clan; CL0010,CL0023,no_clan,CL0266,no_clan,CL0632; CL0123,CL0123,CL0123,no_clan,no_clan; CL0025,CL0329,no_clan; CL0483,CL0179,CL0105,CL0105,no_clan,CL0127; CL0011,CL0159; no_clan,CL0466,CL0466,no_clan,CL0023; CL0550,CL0550,CL0550,no_clan; CL0005,CL0011; no_clan,CL0266,CL0266; CL0466,CL0466,CL0466,CL0010,CL0023,CL0661; CL0023,no_clan,CL0465; CL0306,no_clan; CL0125,CL0202,CL0154; CL0550,CL0550,CL0550,CL0550,CL0550; no_clan,CL0350; CL0466,CL0023; CL0196,CL0196; no_clan,no_clan,CL0271; CL0056,CL0056,CL0056,CL0056,CL0056; no_clan,CL0128,no_clan,no_clan,CL0092; CL0190,no_clan; CL0072,CL0003,CL0123; CL0319,CL0021; CL0023,CL0126; CL0295,no_clan; CL0022,CL0547,CL0022,CL0016; CL0023,no_clan,no_clan,no_clan,CL0010; no_clan,CL0390,no_clan; CL0530,CL0167; CL0392,CL0172,CL0172,CL0172,CL0172; CL0025,CL0329,no_clan,no_clan,no_clan; no_clan,CL0466,CL0466,CL0466; CL0059,CL0364; CL0159,CL0159,CL0159,CL0159,CL0059,CL0159; CL0114,CL0114,CL0114; CL0229,CL0229,CL0125; CL0126,CL0164,CL0164,CL0164,CL0164,CL0164; CL0010,CL0010,CL0010,CL0541; CL0159,CL0159,CL0159,CL0159,CL0031; CL0364,CL0014,CL0179,CL0123,CL0179,no_clan; CL0220,no_clan; CL0016,CL0041; CL0154,CL0188,no_clan; CL0001,no_clan,CL0004,CL0004,CL0004; CL0266,CL0266,CL0266; CL0487,CL0487; CL0081,CL0390,no_clan; CL0030,CL0154; CL0059,CL0072; no_clan,CL0006,no_clan,CL0010,CL0010,CL0465,CL0465,CL0465,CL0465; CL0466,CL0266; CL0280,CL0021,CL0021,no_clan; no_clan,CL0182; CL0466,CL0466,CL0003; CL0029,CL0123,CL0029,CL0542,no_clan; CL0375,no_clan; CL0159,CL0159,CL0011,CL0011; CL0186,CL0186,CL0186,CL0552; CL0022,CL0547,CL0022,no_clan,CL0016; CL0066,CL0066; CL0266,no_clan,CL0632; CL0092,CL0010; no_clan,CL0049; CL0050,CL0209; CL0159,CL0154,no_clan,CL0552; CL0041,CL0023,no_clan; CL0125,CL0614; CL0123,CL0020; CL0011,CL0011,CL0011,CL0011,CL0159,CL0159,CL0011,CL0159,CL0011; CL0433,no_clan; CL0011,CL0644,CL0602,CL0016; CL0390,no_clan,no_clan,no_clan; CL0025,CL0329; no_clan,CL0214,CL0214; no_clan,CL0159,CL0031,CL0031; CL0020,CL0020,no_clan,no_clan,CL0020; no_clan,CL0072,CL0266; CL0049,CL0049,CL0023,CL0023,no_clan,no_clan; CL0276,CL0276; no_clan,no_clan,no_clan,CL0056,CL0056; CL0220,CL0006,CL0240,no_clan; CL0266,no_clan,CL0072,no_clan; CL0602,CL0602,CL0124; no_clan,CL0010,no_clan,no_clan,no_clan; CL0137,no_clan; no_clan,CL0449; CL0668,no_clan; CL0290,no_clan; CL0512,CL0031; CL0010,CL0023,CL0023; CL0451,CL0422; CL0541,CL0010,CL0010; CL0011,CL0011,CL0011,CL0004; CL0661,CL0661; CL0022,CL0022,CL0022,CL0022,CL0192; no_clan,CL0159,CL0016; CL0056,CL0630; CL0214,CL0220; CL0644,CL0035,CL0287; CL0266,CL0384,CL0384,no_clan; no_clan,CL0575; CL0202,CL0001; CL0103,CL0058; CL0072,CL0632,CL0266,no_clan,no_clan; CL0145,CL0448; CL0154,CL0154,no_clan,CL0154,no_clan,no_clan,CL0154,CL0154,no_clan; CL0007,CL0007,CL0007,CL0007,CL0007,CL0007,CL0007,CL0007,CL0007,CL0007,CL0007,CL0007,CL0007; no_clan,CL0056,CL0056; CL0300,CL0516; no_clan,CL0123,CL0123,no_clan; CL0229,CL0229; CL0010,CL0409; CL0049,CL0049,CL0049,CL0003; CL0198,CL0198,CL0260,no_clan; CL0128,CL0616,no_clan,no_clan; CL0072,CL0154,CL0020,CL0016; CL0167,CL0466,CL0016; no_clan,CL0271; CL0266,CL0123; CL0128,CL0616,no_clan; CL0172,CL0172,CL0277,no_clan; CL0030,CL0030,CL0030,CL0030,no_clan,CL0220,no_clan; CL0072,CL0466; CL0221,CL0221,CL0196; CL0154,CL0006,CL0006,CL0016,no_clan; CL0125,no_clan,CL0023; CL0159,CL0159,CL0159,CL0159,CL0159,CL0159,CL0159,CL0159,CL0004,CL0004,CL0661,CL0661,CL0192; CL0023,CL0671,CL0023,CL0671; no_clan,CL0208; CL0265,no_clan; no_clan,CL0383,CL0123,CL0040; CL0183,CL0183,no_clan; CL0266,no_clan,no_clan; CL0159,CL0001,CL0172; CL0486,CL0486,CL0077,CL0233,no_clan,no_clan; CL0022,CL0016; CL0011,CL0011,CL0011,CL0011,CL0011,CL0016,CL0011,CL0016; CL0020,CL0020,no_clan,no_clan,no_clan; CL0221,CL0051,CL0214; CL0465,CL0465,CL0552; CL0177,CL0030,no_clan,no_clan; CL0023,CL0072; CL0280,no_clan; CL0541,CL0541,CL0016; CL0001,no_clan,no_clan,CL0465,CL0465,no_clan; CL0047,CL0047,CL0103; no_clan,CL0630,CL0159,CL0159,CL0159,no_clan; CL0357,CL0123; CL0671,CL0163; CL0357,CL0229; no_clan,CL0219,CL0194,no_clan; no_clan,CL0034; CL0186,CL0186,CL0186,CL0186,CL0186,CL0186,CL0552; no_clan,CL0056; CL0036,no_clan; CL0055,no_clan; CL0016,CL0186,CL0186,CL0186; CL0154,CL0154,CL0409,CL0266; CL0275,CL0023,no_clan; CL0607,CL0192; no_clan,no_clan,no_clan,CL0661,CL0192; no_clan,CL0632; no_clan,CL0128,no_clan,no_clan; no_clan,CL0023,no_clan,no_clan; CL0064,CL0123; no_clan,no_clan,CL0023,no_clan,CL0023,CL0671,CL0023,no_clan,CL0023,CL0023,CL0671,no_clan; CL0167,CL0167,CL0466,CL0016; no_clan,CL0302; CL0021,CL0163; CL0632,CL0266,no_clan; CL0266,CL0016; CL0012,CL0020; no_clan,no_clan,no_clan,CL0072; CL0361,CL0033; CL0280,no_clan,CL0167; CL0209,no_clan; CL0208,CL0229; CL0202,CL0353; no_clan,CL0068; CL0011,CL0011,CL0093,no_clan; CL0390,CL0361,CL0257; no_clan,CL0589; CL0072,CL0167; CL0214,CL0280; CL0020,CL0229; CL0340,CL0062,CL0062; CL0541,CL0006,CL0409; CL0644,CL0322,CL0322; CL0023,no_clan,CL0072; CL0409,CL0209; CL0465,CL0465,CL0465,CL0465,CL0465,CL0465,CL0465,CL0465,CL0465,CL0465,CL0465,CL0465,CL0465,CL0661,no_clan,CL0041; CL0066,CL0066,no_clan; CL0009,no_clan,no_clan; CL0220,CL0220,CL0006; CL0145,CL0266,no_clan,CL0010; CL0240,no_clan; CL0004,CL0004,CL0004,CL0004; CL0058,CL0058; CL0159,CL0159,CL0159,CL0159,CL0422; CL0159,CL0159,CL0159,CL0159,CL0159,CL0159,CL0059,CL0159,CL0353; CL0072,CL0266; no_clan,CL0232; CL0088,CL0263; CL0023,no_clan,no_clan,no_clan; CL0266,CL0123,CL0266; CL0219,CL0219; CL0049,CL0063,CL0106; CL0486,CL0344; CL0006,CL0072,no_clan; CL0020,CL0123; CL0016,CL0128; CL0004,CL0229; CL0381,CL0381; CL0321,no_clan,no_clan; CL0058,CL0058,CL0058; no_clan,no_clan,CL0099; CL0010,no_clan,no_clan,no_clan; CL0059,CL0059; no_clan,CL0395; CL0006,CL0409; no_clan,CL0487; CL0229,no_clan,CL0159; CL0272,CL0272; CL0011,no_clan,CL0661,no_clan,CL0041; no_clan,CL0465,CL0465; CL0126,no_clan,no_clan,no_clan; CL0465,CL0465,CL0016; CL0023,CL0575,CL0437,CL0329,CL0437; CL0214,CL0159; CL0072,CL0632,CL0266,CL0031; CL0266,CL0010,CL0541,CL0016; CL0484,CL0484; no_clan,CL0137,CL0137,no_clan; CL0322,CL0322; CL0067,CL0067,no_clan; CL0202,CL0001,CL0001,CL0001,CL0001,CL0001; no_clan,CL0422,CL0422; CL0266,CL0031; no_clan,CL0479; CL0364,CL0229; CL0378,CL0378; CL0023,no_clan,CL0466,no_clan,CL0466,CL0466,CL0466; CL0049,CL0361,CL0257; no_clan,CL0078,CL0021; CL0466,no_clan,no_clan; no_clan,CL0220,CL0541,CL0229; CL0289,no_clan; CL0159,CL0159,CL0159,CL0159,CL0159,CL0159,CL0159,CL0159,CL0159,CL0159,CL0159,CL0159,CL0159,CL0159,CL0159,CL0159,CL0159,CL0159,CL0159,CL0159,CL0159; CL0042,CL0076,CL0091; CL0630,CL0128; no_clan,CL0062,no_clan,no_clan; CL0020,CL0545; no_clan,CL0041; CL0011,no_clan; CL0016,CL0266; CL0260,CL0196,CL0196; CL0049,CL0049,CL0023,CL0023; CL0049,CL0049,CL0049; CL0010,CL0266; CL0041,CL0041; CL0126,no_clan; CL0254,CL0591; CL0011,CL0011,CL0011,CL0011,CL0159,CL0159,CL0159,CL0159,CL0159; CL0159,CL0159,CL0159,CL0159,CL0159,CL0159,CL0159,CL0159,CL0159,CL0159,CL0159,CL0159,CL0159,CL0159; no_clan,no_clan,CL0084; CL0049,CL0049,CL0049,CL0049,no_clan; no_clan,CL0123,CL0123; CL0011,no_clan,no_clan; CL0148,CL0361,CL0219,CL0027,CL0219; CL0172,CL0172,CL0172,CL0172,CL0110,CL0110; CL0094,CL0094,CL0094,CL0094; no_clan,no_clan,CL0339; CL0020,CL0016; no_clan,CL0007,CL0007,CL0007; CL0111,CL0066,no_clan; CL0063,no_clan,no_clan,CL0063,no_clan,no_clan; CL0049,CL0007,CL0007,no_clan,no_clan; CL0032,CL0032; no_clan,CL0010,CL0010; CL0321,CL0321,CL0321,CL0321,CL0321,CL0321,CL0321,CL0321,CL0321,CL0321; CL0040,CL0458; no_clan,no_clan,no_clan,no_clan,no_clan,no_clan; CL0632,CL0266; CL0022,CL0530; CL0164,CL0124; CL0159,CL0125; CL0020,no_clan,no_clan,no_clan; CL0223,CL0035; CL0016,CL0023; CL0465,CL0125; CL0003,no_clan; CL0293,no_clan; CL0357,CL0265,CL0361; CL0025,CL0329,CL0114; CL0022,CL0022,CL0022,CL0022,CL0022,CL0022,CL0022,CL0022,CL0022,CL0022,CL0004; CL0154,CL0541,CL0266; no_clan,no_clan,no_clan,no_clan,no_clan,no_clan,no_clan,no_clan; CL0267,no_clan; CL0254,CL0085,CL0254; CL0178,CL0023,CL0329; CL0076,CL0091; CL0016,CL0465,CL0465,CL0465,CL0465; CL0600,CL0040,CL0458; CL0186,CL0186,CL0186,CL0186,CL0186; CL0630,CL0103,CL0103,CL0058; CL0466,CL0466,CL0466,CL0466,CL0466; CL0668,CL0178; CL0542,CL0466,CL0072,no_clan; CL0451,no_clan,no_clan,no_clan; no_clan,CL0061; CL0244,CL0126; CL0172,CL0039,CL0600; CL0465,CL0465,CL0465,CL0465,CL0465,CL0465,CL0465,CL0465; CL0649,CL0649,CL0649,CL0178; CL0049,CL0007,no_clan,no_clan; CL0512,CL0556; CL0145,no_clan; CL0246,CL0246; CL0128,no_clan,CL0128,no_clan; no_clan,CL0261; CL0052,CL0067,CL0067; CL0188,CL0188,no_clan,no_clan,no_clan,no_clan,CL0220; no_clan,CL0257; CL0029,CL0016; CL0188,CL0188,no_clan,no_clan,no_clan,no_clan,no_clan,no_clan,no_clan,no_clan,no_clan,no_clan,no_clan,no_clan,no_clan,no_clan,no_clan,CL0266; CL0072,CL0049,CL0390,CL0178; CL0275,CL0023; no_clan,no_clan,CL0449; CL0023,CL0033; CL0614,CL0466,CL0466,CL0466,CL0466,CL0466,CL0466,CL0466,CL0466,CL0466; CL0126,CL0126; CL0049,CL0114; CL0009,CL0010; CL0669,CL0023,no_clan; CL0020,CL0163; CL0322,no_clan; CL0072,CL0266,no_clan,CL0541; CL0422,CL0422; CL0016,CL0614,CL0614,CL0466,CL0010,CL0023; CL0029,no_clan; CL0006,CL0361; no_clan,CL0124; CL0188,CL0188,no_clan,no_clan,no_clan,CL0220,CL0220,CL0006; CL0361,CL0257; CL0021,CL0107; no_clan,CL0010,CL0072; CL0099,CL0099; no_clan,CL0099; CL0159,CL0159,CL0159,CL0159,CL0159,CL0159,CL0159,CL0159,CL0159,CL0159,no_clan,no_clan; CL0016,CL0154; no_clan,no_clan,CL0361; CL0622,no_clan; CL0192,no_clan; CL0357,CL0016; CL0316,CL0316,CL0316; CL0465,CL0010,CL0003; CL0172,no_clan,no_clan,no_clan; no_clan,CL0257,no_clan; CL0209,CL0209; no_clan,no_clan,no_clan,CL0220; CL0465,CL0465,CL0465,CL0003,CL0003,CL0266; CL0071,CL0071; no_clan,CL0425,no_clan; no_clan,no_clan,CL0003; CL0030,no_clan,no_clan; CL0208,CL0622; CL0010,no_clan,CL0266,CL0409; no_clan,CL0076,CL0091; CL0060,CL0060; no_clan,CL0021,CL0023,CL0671,no_clan; CL0159,CL0159,CL0159,CL0159,CL0159,CL0159,no_clan,no_clan; CL0035,CL0035; CL0108,no_clan; no_clan,CL0069,no_clan,CL0186,CL0186; CL0389,CL0389,CL0389; no_clan,CL0069,no_clan,no_clan,no_clan,no_clan,CL0186; CL0295,CL0295; no_clan,CL0007; no_clan,CL0023,no_clan,CL0023,no_clan; CL0229,CL0465; CL0023,CL0023,CL0196,CL0638,CL0539,CL0539; no_clan,CL0023,no_clan; CL0164,CL0202,CL0202,CL0004,no_clan; CL0006,CL0006,CL0016,CL0016; no_clan,no_clan,CL0542,no_clan,no_clan; CL0541,CL0010,CL0541; CL0159,CL0159,CL0159,CL0059,CL0159,CL0353; no_clan,no_clan,no_clan,CL0011,CL0016; CL0011,CL0011,CL0011,CL0011,CL0011,CL0011,CL0011,CL0011; CL0286,CL0286,CL0279; CL0465,CL0465,CL0465,CL0323; CL0072,CL0632,CL0266,no_clan,no_clan,CL0266,CL0266; CL0172,no_clan; CL0311,CL0022,CL0022; CL0154,CL0409,CL0409,no_clan,no_clan; CL0244,CL0126,no_clan,no_clan; no_clan,CL0020,CL0020,no_clan; no_clan,CL0023,CL0575,CL0329,CL0437; CL0214,CL0023; CL0221,CL0221,CL0616; CL0126,CL0126,CL0126,no_clan; no_clan,CL0023,CL0126; CL0007,CL0247; CL0168,no_clan,no_clan; no_clan,CL0049,CL0049,CL0081,no_clan,no_clan,no_clan; no_clan,CL0001,CL0001,no_clan,no_clan; CL0011,CL0011,CL0159; CL0023,no_clan,CL0023,CL0080; CL0168,CL0168,CL0168,CL0168; CL0123,CL0049,CL0049,CL0049; CL0072,CL0016,no_clan; CL0159,CL0422; CL0164,CL0164,CL0164,CL0164,CL0164,CL0164,CL0164,CL0164,CL0164,CL0164,CL0164,CL0164,CL0164,CL0001,CL0164,CL0001,CL0001,CL0001,CL0001,CL0001,CL0001,CL0001; CL0159,CL0159,CL0159,CL0159,CL0059,CL0159,CL0353; CL0125,CL0202,CL0220; CL0067,CL0067; CL0006,CL0006,CL0154,CL0016; CL0465,CL0465,CL0465,CL0465,CL0465,CL0465,CL0465,CL0465,CL0465,CL0465; CL0202,no_clan,CL0552; CL0126,CL0164; no_clan,CL0007,no_clan; CL0128,CL0159,CL0159,CL0159,CL0159,CL0159; no_clan,CL0023,CL0229,CL0023; CL0063,CL0139,CL0246; CL0022,no_clan,no_clan,no_clan; no_clan,CL0123,no_clan,no_clan; no_clan,CL0063,CL0063,no_clan; no_clan,no_clan,no_clan,no_clan,CL0202,no_clan,no_clan,no_clan,no_clan,no_clan,no_clan,no_clan; CL0049,no_clan,no_clan,no_clan; CL0010,CL0466,CL0003; CL0181,CL0023; CL0220,CL0220,CL0010,CL0010,no_clan,CL0266,CL0154; no_clan,no_clan,CL0422; CL0125,CL0202,CL0202; CL0159,CL0159,CL0159,CL0159,CL0159,CL0159,CL0159,CL0159; CL0186,CL0186,no_clan; CL0329,CL0329; CL0127,no_clan,CL0127; CL0188,no_clan,CL0010,no_clan; CL0145,CL0266; CL0202,CL0058; CL0123,CL0123,CL0040; CL0244,CL0126,no_clan,no_clan,no_clan,no_clan; CL0022,CL0192; CL0349,no_clan,CL0016; no_clan,no_clan,CL0073,CL0541,no_clan,CL0073,CL0541; CL0390,CL0390,CL0390,CL0390; CL0271,CL0268,CL0268,CL0268,CL0268,CL0268; CL0188,CL0188,no_clan,no_clan,no_clan,no_clan,no_clan,no_clan,no_clan,no_clan,no_clan,no_clan,no_clan,no_clan,no_clan,CL0266; CL0159,CL0159,CL0159,CL0422; CL0188,CL0188,CL0188,CL0188; CL0023,CL0241,CL0023; CL0144,CL0177,CL0030,no_clan; CL0114,CL0390,CL0049,CL0023,CL0023,no_clan,no_clan,no_clan; CL0483,CL0483; CL0175,no_clan; CL0228,CL0220; CL0196,CL0196,CL0023,no_clan,CL0021; CL0154,CL0154,CL0409,CL0409,CL0266; CL0188,CL0167; CL0159,CL0159,CL0159,CL0159,CL0159,CL0159,CL0159,CL0159,CL0422; no_clan,CL0366; CL0154,CL0020,CL0016,CL0016; no_clan,no_clan,CL0039,no_clan; CL0021,CL0021,no_clan; CL0390,CL0390,CL0390,no_clan,no_clan,no_clan; CL0006,CL0240,no_clan,CL0003; CL0023,CL0023,no_clan,CL0123,CL0426; no_clan,CL0466,CL0466,CL0466,CL0031; CL0465,CL0465,CL0306; CL0167,CL0065,CL0065; CL0434,CL0661,CL0661,CL0192,no_clan; CL0022,CL0547,CL0022,CL0547; CL0023,CL0466,CL0466,CL0466,CL0466; CL0332,CL0023,CL0671,CL0023; CL0652,no_clan; CL0466,no_clan,CL0167,CL0167,CL0167; CL0186,CL0020; no_clan,no_clan,no_clan,no_clan,no_clan,no_clan,no_clan,no_clan,no_clan; CL0369,CL0058,CL0369; CL0159,CL0159,CL0159,CL0059,CL0159; CL0417,CL0229; CL0179,CL0179; CL0188,CL0188,no_clan,no_clan,no_clan,no_clan,no_clan,no_clan,no_clan,no_clan,no_clan,no_clan,no_clan,no_clan,no_clan,no_clan,no_clan,no_clan,no_clan,CL0266; CL0159,CL0163,no_clan; no_clan,CL0437; CL0349,CL0030,no_clan,CL0016; CL0016,CL0016,no_clan; no_clan,no_clan,CL0016; CL0511,CL0221; CL0072,CL0632,CL0229; CL0159,CL0159,CL0159,CL0159,CL0159,CL0159,CL0159,CL0159,CL0159,CL0159,CL0004,CL0004,no_clan; CL0465,CL0465,CL0465,CL0465,CL0465,CL0465,CL0465,CL0465,CL0465,CL0465,CL0465,CL0661,no_clan,CL0041; no_clan,CL0330,no_clan,no_clan,CL0321,no_clan; CL0046,CL0046,CL0323,CL0050,CL0063; CL0159,CL0128,CL0159,CL0159,CL0159,CL0159,CL0128,no_clan; no_clan,no_clan,no_clan,no_clan,CL0056; CL0541,CL0010,CL0541,CL0266,CL0154,CL0409; CL0011,CL0159,CL0159,CL0159,CL0011; CL0172,CL0497,no_clan; CL0632,CL0266,no_clan,no_clan,CL0266; CL0004,CL0023; CL0451,no_clan,CL0422; CL0409,no_clan,CL0541; CL0465,CL0016; CL0056,CL0056,CL0056,CL0056; CL0465,CL0465,CL0465,CL0465,CL0465,CL0023; CL0392,CL0172; CL0031,CL0031,no_clan; CL0223,CL0223,CL0223,CL0084; no_clan,CL0580,CL0198,CL0541; no_clan,CL0154,CL0154,CL0154,no_clan; CL0023,CL0671,no_clan; no_clan,no_clan,no_clan,no_clan,no_clan,no_clan,no_clan,no_clan,no_clan,no_clan,no_clan; CL0172,CL0202; CL0260,CL0196; no_clan,no_clan,CL0465,CL0465; CL0007,CL0003; CL0617,CL0328,CL0076,CL0091; CL0196,CL0016; CL0040,CL0094,no_clan; CL0266,no_clan,CL0541; CL0158,CL0599,CL0103; no_clan,CL0006,CL0010,CL0541,CL0010; CL0001,CL0004,CL0004; CL0159,CL0159,CL0159,CL0159,CL0159,CL0159,CL0159,CL0159,CL0159,CL0159,CL0159,CL0159,CL0159,CL0159,CL0159,CL0159,CL0159,CL0159,CL0159,CL0159,CL0159,CL0159,CL0004; CL0125,CL0023; no_clan,CL0542,no_clan,no_clan; no_clan,CL0409,CL0072; CL0265,CL0265; CL0046,CL0046,CL0046,CL0323,CL0050,CL0063; CL0159,CL0159,CL0159,CL0159,CL0159,CL0159,CL0159,CL0159,CL0159,CL0159,CL0159,CL0159,CL0159,CL0159,CL0159,CL0159,CL0159,CL0159,CL0159,CL0159,CL0159,CL0159,CL0159,CL0159; no_clan,CL0616; CL0229,CL0010,CL0010; CL0271,CL0004; CL0186,CL0186,no_clan,CL0186,CL0186; CL0029,CL0063; CL0063,CL0106,CL0039; CL0617,CL0617; no_clan,CL0004,no_clan,no_clan,CL0004,CL0004,no_clan,no_clan,no_clan,no_clan,no_clan,CL0030; CL0128,CL0159,CL0159; CL0081,no_clan; no_clan,CL0265; CL0570,no_clan,CL0202,CL0547; CL0196,CL0196,CL0109; CL0266,CL0125; CL0021,CL0049; CL0023,CL0671,CL0671,CL0023,CL0671,CL0023,CL0023,CL0671; CL0011,CL0011,CL0011,CL0011,CL0011,CL0011,CL0011,CL0011,CL0011,CL0011,CL0011,CL0011,CL0011,CL0011,CL0011,CL0011,CL0011,CL0011; no_clan,CL0137,CL0137; CL0065,CL0065,CL0065,no_clan; CL0196,CL0329; CL0648,CL0154; no_clan,no_clan,CL0465,no_clan; CL0186,CL0186,CL0186,no_clan,CL0186; CL0202,CL0552; no_clan,CL0065,CL0065; CL0016,CL0186; CL0064,CL0064; CL0223,CL0223; CL0072,no_clan,CL0466; CL0001,CL0128,CL0124; CL0451,no_clan; CL0466,CL0466,no_clan; no_clan,CL0039; CL0267,CL0229; CL0266,CL0003; no_clan,CL0026; CL0049,CL0003; CL0223,CL0223,CL0084; CL0023,CL0023,no_clan,CL0023,CL0023; CL0145,CL0010,CL0010; no_clan,CL0010,CL0010,no_clan; CL0072,CL0123,CL0123,CL0123; CL0103,CL0059; CL0330,no_clan,no_clan,no_clan; CL0329,CL0677; no_clan,CL0049,CL0049,CL0049,CL0049; CL0219,CL0221; CL0039,CL0039,CL0258; CL0066,CL0066,no_clan,no_clan,no_clan; CL0486,no_clan,no_clan,no_clan; CL0159,CL0004; CL0125,CL0202,no_clan; CL0167,CL0016; CL0033,CL0033,CL0186,CL0186,CL0186,CL0186,CL0186,CL0186; CL0417,CL0417,CL0417,CL0041,CL0229; CL0188,CL0188,CL0159,CL0159,CL0159,CL0159,CL0159,CL0159,CL0159,CL0159,CL0159,CL0159,CL0159,CL0159,CL0159,CL0159,CL0159,CL0159,CL0159,CL0159,CL0159,CL0159,CL0159,CL0159; CL0227,CL0256,CL0256; no_clan,CL0173; CL0220,no_clan,no_clan; CL0187,no_clan; CL0293,CL0001,CL0005; CL0614,CL0023; CL0533,CL0036; CL0465,CL0465,CL0465,CL0465,CL0465,CL0465,CL0465,CL0465,CL0465,CL0003,CL0084; CL0164,CL0004,CL0661,CL0192; CL0226,CL0226; CL0049,CL0023,CL0023,no_clan; CL0011,CL0011,CL0159,CL0016,CL0011; CL0662,CL0662; CL0266,CL0266,CL0266,no_clan,no_clan,CL0266,CL0475; CL0269,CL0123,CL0063; CL0659,CL0659; CL0220,CL0220,CL0010,CL0010,CL0010,CL0010,no_clan,CL0266,CL0154; CL0159,CL0159,CL0059,CL0159,CL0353; CL0413,no_clan; CL0221,no_clan,CL0660,no_clan,no_clan; CL0451,CL0451,CL0451,CL0451,no_clan; CL0381,CL0123; CL0036,CL0063,no_clan; CL0159,CL0159,CL0159,CL0159,CL0159,CL0159,CL0159,CL0159,CL0159,CL0004,CL0004,no_clan; CL0011,CL0011,CL0011,CL0159,CL0159,CL0159,CL0159,CL0159,CL0031,CL0031; CL0004,CL0004,CL0159,CL0159,CL0159,CL0159,CL0159,CL0159,CL0159; CL0041,CL0173; no_clan,no_clan,CL0154; CL0022,CL0022,CL0022,CL0022,CL0011,CL0011,CL0011; CL0293,CL0005; CL0072,CL0072,CL0632; CL0006,CL0006,CL0154,CL0016,no_clan; CL0006,CL0154; CL0465,CL0465,CL0465,CL0465,CL0465,CL0465,CL0465,CL0465,CL0465,CL0465,CL0661,no_clan,CL0041; CL0109,CL0109; CL0303,CL0684; CL0039,CL0021; CL0041,CL0041,CL0093; CL0208,CL0329; CL0006,CL0154,no_clan,no_clan,CL0154; CL0465,CL0010,CL0010; CL0361,CL0361,CL0361; CL0023,no_clan,CL0010,no_clan; CL0011,CL0011,CL0011,CL0011,CL0159,CL0159,CL0159,CL0159; CL0128,CL0128,CL0128,CL0128,CL0128,CL0128,CL0128,CL0128,CL0128; CL0128,CL0159,CL0159,CL0159,CL0159,CL0159,CL0128; CL0616,no_clan; no_clan,no_clan,no_clan,no_clan,no_clan,no_clan,no_clan,CL0128,CL0128,CL0128,no_clan,no_clan; CL0011,CL0011,CL0159,CL0159,CL0159,CL0159,CL0159,CL0011; CL0023,CL0023,CL0257,CL0123; CL0011,CL0011,CL0011,CL0011,CL0011,CL0011; CL0566,CL0566; CL0459,CL0459,CL0459; CL0527,no_clan,no_clan,CL0063; CL0159,CL0128,CL0159,CL0128,CL0159,CL0159,CL0159,CL0159,CL0159,CL0128,CL0159,CL0159,CL0159,CL0159,CL0159,CL0159,CL0128; no_clan,no_clan,CL0466; CL0433,CL0311; CL0081,no_clan,no_clan; CL0046,CL0046,CL0046,CL0323,CL0050,CL0063,CL0063,CL0314,CL0028; CL0047,CL0103; CL0049,CL0202,CL0123,CL0229; CL0010,CL0071; CL0364,CL0014,CL0179,CL0123,CL0179; no_clan,CL0330,no_clan,CL0266,CL0031,CL0266; no_clan,CL0384,CL0384,CL0072; no_clan,no_clan,CL0020; CL0159,CL0159,CL0159,CL0159,CL0159,CL0159,CL0159,CL0159,CL0159,CL0159,CL0159,CL0159,CL0159,CL0159,CL0159,CL0159,CL0159,CL0159,CL0159,CL0159,CL0159,CL0159,CL0159,CL0004; no_clan,no_clan,CL0395; CL0001,CL0001,CL0001; CL0116,no_clan; CL0007,CL0049; CL0612,CL0612; CL0049,CL0049,no_clan,no_clan,no_clan; no_clan,CL0209; CL0056,CL0159,CL0159,CL0159,CL0159,CL0159,CL0321; CL0005,CL0220,no_clan; no_clan,CL0172; CL0123,CL0196,CL0196,CL0109; CL0030,no_clan,no_clan,no_clan; CL0167,CL0167,no_clan,no_clan; CL0033,CL0465,CL0465,CL0390; CL0042,CL0036,no_clan; CL0260,no_clan,no_clan,CL0260,no_clan,no_clan; CL0022,CL0022,CL0022,CL0022,CL0022,CL0011; CL0159,CL0011,CL0159,CL0011; CL0125,no_clan; CL0159,CL0159,CL0159,CL0159,CL0159,CL0059,CL0159,CL0353; CL0022,CL0188; CL0390,CL0390,CL0390,CL0390,no_clan,no_clan,no_clan; CL0010,CL0465; CL0475,CL0221; CL0144,CL0192,no_clan; CL0188,CL0188,CL0010,no_clan,no_clan,no_clan; CL0356,no_clan,CL0266,CL0266; CL0186,CL0186,CL0186,CL0004,CL0186,CL0186,CL0186,CL0552; CL0214,CL0172,CL0072; CL0023,CL0575,CL0437,CL0329; CL0425,no_clan; CL0483,CL0179,CL0105,CL0105; CL0465,CL0465,CL0465,CL0465,CL0465,CL0465,CL0465,CL0465,CL0465,CL0465,CL0465,CL0465,CL0465; CL0304,CL0036; CL0154,no_clan; no_clan,no_clan,CL0622; CL0632,CL0127; CL0020,CL0020,no_clan,CL0016; CL0022,CL0022,CL0192; CL0188,CL0188,CL0010,no_clan,no_clan,no_clan,no_clan,no_clan,no_clan,no_clan,no_clan,no_clan,no_clan,no_clan,no_clan,no_clan; CL0241,CL0241,CL0023; no_clan,CL0361; CL0292,CL0292; CL0012,no_clan; CL0266,CL0266,CL0266,CL0114; CL0021,CL0459; CL0066,CL0066,no_clan,CL0004,no_clan,no_clan,CL0004,CL0004,no_clan,no_clan,no_clan,no_clan,CL0220,no_clan; CL0011,CL0011,CL0159,CL0159,CL0159,CL0159,CL0159,CL0159,CL0031,CL0031; CL0049,CL0123,CL0049; CL0459,no_clan; CL0023,CL0023,CL0221; CL0051,CL0221; CL0011,CL0069,CL0001,CL0001; CL0011,CL0011,CL0011,CL0159,CL0159,CL0011,CL0159,CL0011; CL0001,CL0001,CL0001,CL0001,CL0001,CL0001,CL0001,CL0001; no_clan,CL0451,no_clan,no_clan,no_clan,CL0451,no_clan,no_clan,no_clan,CL0451,no_clan,no_clan,no_clan,CL0451,no_clan,no_clan,no_clan; CL0049,no_clan,no_clan,no_clan,no_clan,CL0023; no_clan,no_clan,CL0409; no_clan,no_clan,no_clan,CL0016,no_clan; CL0602,CL0550,CL0550,CL0550,CL0550,CL0124; CL0011,CL0159,CL0159; CL0466,CL0272; CL0004,CL0004,CL0004,CL0004,CL0004; no_clan,CL0357,CL0449; CL0219,CL0167; CL0244,CL0126,no_clan,no_clan,no_clan; CL0049,CL0459; CL0298,CL0040; CL0208,CL0023,CL0023,no_clan,CL0021; CL0465,CL0465,no_clan,CL0003,CL0003,no_clan,no_clan; CL0123,CL0016; CL0031,CL0266; CL0154,no_clan,CL0154,no_clan,no_clan,CL0154,CL0154,no_clan; CL0630,CL0103,CL0058,CL0630,CL0103,CL0058; CL0022,CL0022,CL0022,CL0173; CL0465,CL0465,CL0023,no_clan; CL0384,CL0154; CL0001,no_clan,CL0001,no_clan,no_clan; CL0116,no_clan,no_clan; CL0666,CL0666,CL0433; CL0073,CL0159,CL0465; CL0483,CL0179,CL0105,no_clan,no_clan,no_clan; no_clan,CL0183,CL0237; CL0128,CL0124; CL0030,CL0030,no_clan,CL0220; CL0198,CL0261; CL0244,CL0126,CL0602,CL0602,CL0602; CL0188,CL0188,CL0159,CL0159,CL0159,CL0159,CL0159,CL0159,CL0159,CL0159,CL0159,CL0159,CL0159,CL0159,CL0159,CL0159,CL0159,CL0159,CL0159,CL0159,CL0159,CL0159; CL0466,CL0072,no_clan; CL0409,CL0010; CL0466,no_clan,CL0167; CL0465,CL0465,CL0465,CL0465,CL0465,CL0465,CL0465,CL0465,CL0465,CL0465,CL0465; CL0390,no_clan,no_clan; CL0033,CL0186,CL0186,CL0186; CL0159,CL0159,CL0159,CL0016; CL0144,CL0177; CL0202,CL0202,CL0202,no_clan,no_clan,CL0004,CL0004,CL0004,CL0004,CL0004; CL0001,no_clan,no_clan; CL0357,CL0459,no_clan; CL0073,no_clan,no_clan; CL0221,CL0475; CL0266,no_clan,CL0266,CL0409,CL0072; CL0030,CL0029; CL0023,no_clan,CL0466,CL0466,CL0466; CL0202,CL0159,no_clan,CL0016; CL0011,CL0011,CL0011,CL0011,CL0011,CL0011,CL0011,CL0159,CL0159,CL0159,CL0011,CL0159; CL0105,no_clan; CL0011,CL0011,CL0011,CL0159,CL0159,CL0159,CL0159,CL0159,CL0159,CL0159,CL0159,CL0159,CL0159; CL0267,CL0267,CL0101; CL0344,CL0063,CL0036,CL0344; CL0413,no_clan,CL0167,CL0167,CL0167; CL0010,no_clan,CL0010; CL0003,CL0525; CL0541,CL0530; no_clan,no_clan,CL0023,no_clan,CL0023,CL0023,no_clan,CL0023,CL0023,CL0671,no_clan; CL0147,CL0147; no_clan,no_clan,no_clan,CL0390,no_clan; CL0154,CL0006,CL0016,no_clan; CL0266,no_clan,CL0390; CL0402,CL0023,CL0671,CL0023; CL0172,CL0172,CL0110; no_clan,CL0001,CL0001,CL0001,no_clan,no_clan; CL0049,CL0004; CL0011,CL0159,CL0159,CL0011,CL0011; CL0072,CL0094,CL0040,CL0458; CL0023,no_clan,CL0049; CL0357,no_clan,no_clan; no_clan,no_clan,no_clan,CL0137,CL0137,no_clan,no_clan; CL0159,CL0159,CL0159,CL0159,CL0159,CL0159,CL0159,CL0422; CL0159,CL0128,CL0159,CL0128,CL0159,CL0159,CL0159,CL0159,CL0128,CL0159,CL0159,CL0159,CL0159,CL0159,CL0159,CL0159,CL0128; CL0059,CL0059,CL0059; CL0465,CL0465,CL0465,CL0465,no_clan,no_clan; CL0004,CL0004,CL0004; CL0459,no_clan,no_clan,no_clan; no_clan,no_clan,no_clan,no_clan,no_clan,no_clan,CL0028; CL0110,CL0536; CL0011,CL0011,CL0011,CL0011,CL0011,CL0159,no_clan; CL0145,CL0145,CL0266,no_clan; CL0266,CL0530,CL0409; CL0229,CL0389; CL0219,CL0194,no_clan; no_clan,no_clan,no_clan,no_clan,CL0137; CL0266,CL0220,CL0384,CL0384,no_clan; no_clan,CL0459; no_clan,no_clan,no_clan,no_clan,CL0023; CL0026,CL0026; no_clan,CL0023,no_clan,CL0023,CL0671,CL0023,no_clan,CL0023,CL0023,CL0671,no_clan; CL0154,CL0323; no_clan,CL0266,CL0541; CL0465,CL0465,CL0465,CL0016; no_clan,CL0154,CL0266; no_clan,CL0289,CL0289,no_clan; CL0001,CL0602; no_clan,CL0058; CL0240,no_clan,CL0465; no_clan,CL0186,no_clan,CL0186; no_clan,CL0662,CL0511,no_clan,no_clan; CL0607,CL0041; CL0672,CL0126; CL0396,CL0396; CL0384,CL0384; no_clan,no_clan,no_clan,CL0363,no_clan,CL0366,no_clan; no_clan,no_clan,no_clan,CL0137,no_clan; CL0003,CL0003; CL0614,CL0466,CL0466,CL0466,CL0466,CL0466,CL0466,CL0466,no_clan,CL0466,CL0466,CL0466,CL0466; CL0011,CL0011,CL0159,CL0159; no_clan,CL0021,CL0023; CL0046,CL0046,CL0046,CL0323,CL0050,CL0063,CL0314; CL0007,CL0007; CL0644,CL0186; CL0059,CL0059,CL0059,CL0059,CL0059; CL0123,CL0390,CL0029,no_clan,no_clan,CL0390; CL0159,CL0159,CL0159,CL0159,CL0159,CL0159,CL0159,CL0159,CL0159,CL0159,CL0159,CL0056; CL0004,CL0004,CL0159,CL0159,CL0159,CL0159,CL0159,CL0159,CL0159,CL0159,CL0159,CL0159,CL0159; CL0177,CL0030,CL0177; CL0159,CL0353; CL0022,CL0022,CL0022,CL0022,CL0022,CL0022,CL0022; no_clan,no_clan,no_clan,no_clan,no_clan,CL0410,no_clan; CL0022,CL0022,CL0022,CL0011,CL0011,CL0011; CL0465,CL0465,CL0465,CL0465,CL0016; CL0617,CL0100; CL0063,CL0311; CL0039,CL0039,CL0039,CL0258; CL0214,no_clan,CL0552; CL0040,CL0250; no_clan,no_clan,CL0638,no_clan,CL0219; CL0356,CL0356,no_clan,no_clan; CL0465,CL0465,CL0465,no_clan,CL0003,CL0003,no_clan,no_clan; CL0632,CL0149; CL0011,CL0011,CL0159,CL0159,CL0011,CL0159,CL0011; CL0022,no_clan,CL0016; CL0661,no_clan,CL0041; CL0007,CL0007,CL0003; CL0361,CL0123; CL0435,CL0435; no_clan,no_clan,no_clan,CL0422,CL0422; CL0007,CL0229; CL0003,CL0003,no_clan,no_clan; CL0016,no_clan,CL0006,no_clan; CL0049,CL0123; no_clan,no_clan,no_clan,no_clan,CL0011,CL0016; CL0010,CL0541,CL0016,no_clan; CL0159,CL0159,CL0159,CL0159,CL0159,CL0159,CL0059,CL0059,CL0159,CL0353; no_clan,no_clan,CL0023,CL0023; CL0003,CL0237; CL0049,CL0049,CL0023,CL0023,no_clan; CL0512,CL0409; CL0172,CL0063,CL0608; CL0006,CL0006; CL0159,CL0159,CL0159,CL0159,CL0159,CL0159,CL0159,CL0159,CL0159,CL0159,CL0159,CL0159,CL0159,CL0159,CL0159,CL0159,CL0159,CL0159,CL0159,CL0159,CL0159,CL0159,CL0159; CL0214,no_clan,CL0072; CL0046,CL0311; no_clan,no_clan,no_clan,no_clan,CL0451,no_clan,no_clan,no_clan,CL0451,no_clan,no_clan,no_clan,no_clan,no_clan,no_clan,no_clan,no_clan,no_clan,CL0451,no_clan,no_clan,no_clan; no_clan,no_clan,no_clan,CL0137,no_clan,no_clan; CL0022,CL0022,CL0011,CL0011,CL0011,CL0011,CL0011; CL0449,no_clan; no_clan,no_clan,CL0021,CL0023,CL0671; no_clan,CL0059; CL0465,no_clan,no_clan; CL0159,CL0004,CL0004,CL0004; no_clan,CL0226; CL0466,CL0466,no_clan,CL0466,CL0023; CL0559,CL0612,CL0612; CL0390,CL0390,CL0154; no_clan,CL0247; no_clan,CL0541; CL0022,CL0022,CL0022,CL0011,CL0011,CL0011,CL0011,CL0617; CL0164,CL0164,CL0164,CL0164,CL0001,CL0164,CL0164,CL0164,CL0164,CL0164,CL0164,CL0164,CL0164,CL0164,CL0001,CL0001,CL0001,CL0001,CL0001,CL0001,CL0001,CL0001; CL0186,no_clan,no_clan; CL0417,CL0417,CL0417,CL0229; no_clan,no_clan,no_clan,CL0023,no_clan,CL0023,CL0671,CL0023,no_clan,CL0023,CL0023,CL0671,no_clan; CL0164,CL0159; no_clan,CL0036,no_clan,CL0063,no_clan; CL0123,CL0123,CL0366; CL0630,CL0103,CL0058; CL0072,CL0023; no_clan,CL0260,no_clan; CL0154,no_clan,CL0154,no_clan,CL0154,CL0154,no_clan; no_clan,no_clan,CL0105; CL0648,CL0154,CL0154; no_clan,CL0392; CL0172,CL0172,CL0172,CL0172; CL0012,CL0390; no_clan,CL0010,no_clan; CL0241,CL0023,CL0023,CL0241,CL0023; CL0154,CL0214; CL0159,CL0159,CL0159,CL0159,CL0159,CL0159,CL0159,CL0159,CL0159,CL0159,CL0159,CL0159,CL0159,CL0159,CL0159,CL0159,CL0159,CL0159,CL0159,CL0159,CL0159,CL0159,CL0159,CL0159,CL0159,CL0159,CL0159,CL0159,CL0159,CL0159,CL0159,CL0159,CL0159,CL0004,CL0004; CL0272,no_clan,no_clan; CL0466,CL0167; CL0041,CL0023,CL0123,no_clan; CL0210,no_clan,CL0276; no_clan,no_clan,CL0137,no_clan,no_clan; CL0123,CL0361; CL0014,CL0014; CL0584,CL0584,CL0409; CL0011,CL0011,CL0011,CL0011,CL0159,CL0159,CL0159,CL0159,no_clan; CL0409,no_clan; CL0449,CL0063; CL0049,CL0049,no_clan,no_clan,CL0003; CL0128,CL0159,CL0159,no_clan; no_clan,no_clan,CL0167; no_clan,no_clan,CL0100; CL0004,CL0661,CL0661,CL0192; CL0011,CL0011,CL0011,CL0011,CL0011,CL0011,CL0011,CL0159,CL0159,CL0159,CL0159,CL0011,CL0159; CL0128,CL0128,CL0159; CL0059,CL0059,CL0059,CL0059; no_clan,CL0505,CL0505; CL0014,no_clan; CL0186,CL0186,CL0186,CL0033; CL0072,CL0154,CL0020,CL0016,no_clan,CL0154; CL0177,no_clan; CL0041,CL0041,CL0023,no_clan,CL0023,CL0080; CL0167,CL0167,CL0306,no_clan,no_clan,CL0084; CL0466,CL0010,CL0023; CL0632,CL0521; CL0088,CL0088,CL0088; CL0063,CL0050,CL0311; no_clan,no_clan,no_clan,CL0020,no_clan,no_clan,no_clan; CL0630,CL0159,CL0159,CL0159,CL0159,no_clan; no_clan,no_clan,no_clan,CL0001,CL0001,no_clan,CL0001,no_clan,CL0001,CL0001,no_clan,CL0001,no_clan,CL0001; no_clan,no_clan,CL0190; CL0164,CL0164,CL0164,CL0164,CL0164,CL0164,CL0164,CL0164,CL0164,CL0164,CL0164,CL0001,CL0164,CL0001,CL0164,CL0001,CL0001,CL0001,CL0001,CL0001,CL0001,CL0001; CL0330,no_clan; no_clan,CL0123,CL0123,no_clan,no_clan; no_clan,no_clan,no_clan,no_clan,CL0410,no_clan; CL0128,CL0001,CL0159,CL0159,no_clan,no_clan,no_clan,CL0004,CL0001,CL0001,CL0001,CL0001,CL0001,CL0001,CL0001,CL0001,CL0001,CL0001,CL0001,CL0001; CL0333,CL0333,CL0333,CL0333; CL0023,CL0392; CL0361,CL0361; no_clan,no_clan,no_clan,no_clan,no_clan,CL0451,no_clan,no_clan,no_clan,no_clan; no_clan,CL0466; no_clan,no_clan,CL0023,no_clan,CL0023,CL0671,CL0023,no_clan,no_clan,CL0023,CL0023,CL0671,no_clan; CL0202,CL0001,CL0001,CL0202,CL0001,no_clan,no_clan,CL0004,CL0004,CL0004; CL0072,CL0632,CL0266,CL0466,CL0466,CL0466,CL0466,CL0031; no_clan,no_clan,CL0451,no_clan,no_clan,no_clan,CL0451,no_clan,no_clan,no_clan,CL0451,no_clan,no_clan,no_clan,CL0451,no_clan,no_clan,no_clan; CL0465,CL0030; no_clan,CL0221; CL0465,CL0465,CL0465,no_clan,no_clan; no_clan,CL0109; no_clan,no_clan,CL0434; CL0466,CL0145; CL0020,CL0016,CL0016; no_clan,CL0069,CL0001,CL0001,no_clan,CL0186; CL0202,CL0004,CL0004,CL0004; CL0011,CL0202,CL0202,CL0001,CL0202,CL0011,CL0011,CL0011,CL0011,CL0011,CL0011,CL0011,CL0011,CL0011,CL0011,CL0011,CL0004,CL0004,CL0004; CL0552,CL0552; CL0010,no_clan,CL0154,CL0020; CL0126,no_clan,no_clan,no_clan,no_clan,no_clan; no_clan,CL0178; CL0030,CL0030,CL0030,no_clan,CL0220; CL0126,CL0602,CL0602,CL0602,no_clan,no_clan; CL0451,CL0451,CL0451,CL0451,CL0602,CL0602,CL0451,CL0451,CL0159,CL0159,CL0159,CL0159,CL0159,CL0159,CL0159,CL0159,CL0159,CL0159,CL0159,CL0159,CL0159,CL0159,CL0159,CL0451,CL0451; CL0465,CL0186,CL0186,CL0033,CL0033; CL0186,CL0186,CL0186,CL0186; no_clan,no_clan,no_clan,CL0001,CL0001,no_clan,no_clan,no_clan,CL0001,no_clan,CL0001,CL0001,CL0001; CL0022,CL0022,CL0022,CL0022,CL0022,CL0022,CL0022,CL0022,CL0004; CL0390,CL0390,no_clan; CL0003,CL0016; CL0381,CL0023,CL0398; no_clan,CL0033,CL0505,CL0505,CL0505; CL0188,CL0188,no_clan,no_clan,CL0220; CL0031,CL0530,CL0221; no_clan,CL0449,no_clan,no_clan; CL0011,CL0011,CL0011,CL0159,CL0159,no_clan; CL0254,CL0254; CL0466,CL0466,CL0466,CL0023; CL0465,CL0465,CL0465,CL0465,CL0465,CL0465,CL0465,CL0465,CL0465,CL0465,CL0007; no_clan,CL0630; no_clan,CL0671,CL0123; no_clan,CL0665; CL0159,CL0159,CL0159,CL0159,CL0159,no_clan,no_clan; CL0159,CL0159,CL0159,CL0159,CL0159,CL0159,CL0159,CL0159,CL0159,CL0159,CL0159,CL0159,CL0159,CL0159,CL0159; CL0011,CL0011,CL0011,CL0159,CL0159,CL0159,CL0159,CL0159,CL0159,no_clan; CL0229,CL0361; CL0144,CL0607; no_clan,CL0167,CL0167,CL0167,CL0167; CL0334,CL0334; CL0638,CL0219; CL0056,CL0056,CL0056,CL0056,CL0056,CL0001; CL0061,no_clan,no_clan; CL0005,CL0005,CL0005; CL0004,CL0031,CL0031; CL0022,CL0022,CL0022,CL0022,CL0022,CL0022,CL0022,CL0022,CL0173; CL0020,CL0020,CL0229; CL0660,no_clan,no_clan,no_clan,no_clan,CL0063; CL0011,CL0011,CL0159,CL0159,CL0159,CL0159,CL0159,no_clan; CL0126,no_clan,no_clan,no_clan,no_clan; CL0154,CL0552,CL0552; CL0011,CL0011,CL0011,CL0159,CL0159,CL0159,CL0159,CL0159,CL0159,CL0159,CL0159,CL0159; CL0016,CL0011; CL0584,CL0584; no_clan,no_clan,CL0364; CL0550,CL0550,CL0550,CL0550; CL0056,no_clan,CL0159,CL0661,CL0321,CL0030; CL0202,CL0001,CL0001,CL0001,CL0001; no_clan,no_clan,no_clan,no_clan,CL0014; CL0466,no_clan,CL0042,CL0076,CL0091; CL0390,CL0023,CL0023; CL0303,CL0167,CL0167; CL0673,CL0392; CL0011,CL0011,CL0011,CL0644,CL0602,CL0016; CL0584,CL0584,CL0584,CL0584,CL0584; CL0229,CL0010; CL0022,CL0022,CL0022,CL0022,CL0022,CL0022,CL0022,CL0022; no_clan,no_clan,no_clan,CL0451,no_clan; CL0336,no_clan; CL0289,no_clan,CL0023; no_clan,no_clan,CL0154,CL0154; CL0011,CL0011,CL0011,CL0011,CL0011,CL0016; CL0164,CL0164,CL0164,CL0164,CL0164,CL0164,CL0164,CL0164,CL0164,CL0164,CL0164,CL0164,CL0164,CL0164,CL0164,CL0164,CL0164,CL0164,CL0164,CL0164,CL0164,CL0164,CL0164,CL0164; CL0407,no_clan,CL0063; no_clan,CL0220; CL0459,CL0459; no_clan,CL0266,CL0390,CL0266; CL0390,CL0063; CL0058,CL0058,CL0058,CL0058; CL0020,CL0212; CL0026,CL0073,CL0197; CL0523,CL0523; CL0186,CL0390; CL0010,CL0003; CL0266,CL0542,no_clan; CL0123,CL0123,no_clan,no_clan; CL0286,CL0279; CL0011,CL0011,CL0011,CL0011,CL0011,CL0159,CL0159,CL0159,CL0159,CL0011,CL0159; no_clan,CL0011,CL0011,CL0011,CL0016,CL0016; no_clan,no_clan,no_clan,CL0271; CL0188,CL0188,CL0010,no_clan,no_clan,no_clan,no_clan; CL0266,CL0295; no_clan,CL0202; CL0381,CL0023; CL0016,CL0003; no_clan,CL0600; no_clan,CL0266,CL0390; CL0220,CL0220,CL0006,CL0240,no_clan; CL0128,no_clan,CL0128,CL0128; CL0072,CL0023,CL0023; CL0550,CL0033; CL0072,CL0123,CL0123; CL0022,CL0022,CL0022,CL0022,CL0022,CL0022,CL0022,CL0022,CL0022,CL0004; CL0031,CL0078,CL0021; CL0214,no_clan; CL0378,CL0186,CL0186; no_clan,CL0377; CL0236,CL0280; CL0164,CL0001,CL0164,CL0001; CL0202,CL0001,CL0001,CL0202,no_clan,no_clan,CL0004,CL0004; CL0275,no_clan,CL0023; CL0186,CL0186,no_clan,CL0001; no_clan,CL0125,CL0202; CL0123,CL0221,CL0221; CL0159,CL0159,CL0159,CL0159,CL0159,CL0004,CL0059,CL0159; CL0347,CL0347; CL0409,CL0409,no_clan; no_clan,CL0241,CL0023; CL0159,CL0321,CL0030; CL0547,CL0547; no_clan,CL0186,no_clan; CL0227,CL0227,CL0256; CL0030,CL0030,CL0030,CL0030,no_clan,CL0220,no_clan,no_clan; no_clan,CL0184; CL0072,CL0632,CL0266,no_clan,no_clan,CL0266; CL0188,no_clan,CL0541,CL0010; no_clan,CL0300,CL0516; no_clan,CL0123,CL0063; CL0006,CL0240,no_clan,CL0465; CL0033,CL0186; no_clan,no_clan,no_clan,no_clan,no_clan,CL0266; CL0530,CL0409; CL0016,CL0016,CL0016,CL0040,CL0458; no_clan,CL0063,no_clan; CL0241,CL0023,CL0241; CL0459,CL0023,no_clan; CL0022,CL0022,CL0173; CL0011,CL0011,CL0011,CL0011,CL0011,CL0011,CL0011,CL0011,CL0011,CL0011,CL0011,CL0011,CL0011,CL0011,CL0011,CL0011,CL0011,CL0011,CL0011,CL0011,CL0011,CL0011,CL0011,CL0011,CL0011,CL0011,CL0011,CL0011,CL0011,CL0011,CL0011,CL0011,CL0011,CL0011,CL0011,CL0011,CL0011,CL0011,CL0011,CL0011,CL0011,CL0011,CL0011,no_clan,no_clan,no_clan,no_clan,no_clan,no_clan,CL0069; CL0287,CL0642; no_clan,no_clan,CL0125; no_clan,CL0052; CL0465,CL0465,CL0465,CL0003; CL0026,CL0073,CL0197,CL0197; CL0036,no_clan,no_clan; CL0113,CL0113,CL0113; CL0550,CL0124,CL0124; CL0049,CL0023,CL0023,no_clan,no_clan; CL0159,CL0159,CL0159,CL0159,CL0159,CL0159,CL0159; no_clan,CL0001,CL0001,no_clan; CL0023,CL0004,CL0023; CL0236,no_clan; CL0164,CL0513; CL0188,CL0159,CL0159,CL0159,CL0159,CL0159,CL0159,CL0159,CL0159,CL0159,CL0159,CL0159,CL0159,CL0159,CL0159,CL0159,CL0159,CL0159,CL0159,CL0159,CL0159; CL0580,CL0198,CL0021; CL0033,CL0186,CL0186,CL0186,CL0186,CL0186,CL0186; no_clan,CL0159,CL0159,CL0159,CL0159,CL0159,no_clan; no_clan,CL0221,no_clan; CL0451,no_clan,no_clan,no_clan,no_clan,CL0422; CL0011,CL0159,CL0011; CL0103,CL0103; CL0539,CL0539; CL0023,no_clan,CL0023,no_clan; CL0126,CL0020; CL0526,CL0159; CL0390,no_clan,CL0616; CL0123,CL0123,CL0123; no_clan,no_clan,no_clan,no_clan,no_clan,no_clan,no_clan,CL0114; CL0409,CL0512; no_clan,no_clan,CL0465,CL0465,CL0465,no_clan; CL0465,CL0010,CL0466,CL0003; no_clan,CL0072,CL0159; CL0613,no_clan; no_clan,no_clan,CL0353; CL0505,CL0505; CL0011,CL0159,CL0159,CL0159; CL0113,CL0108; CL0614,CL0614,CL0010; CL0392,CL0167; no_clan,no_clan,CL0031; CL0644,CL0644,CL0124; CL0357,CL0137,CL0023; no_clan,no_clan,CL0023,CL0023,CL0023,no_clan,CL0023,CL0023,CL0671,no_clan; no_clan,no_clan,CL0661,CL0192; CL0266,CL0006,CL0240,no_clan; no_clan,no_clan,no_clan,CL0023; CL0164,CL0164,CL0124; no_clan,CL0006,no_clan,CL0010,CL0010,CL0465,CL0465,CL0465,CL0229,CL0229; CL0011,CL0011,CL0011,CL0011,CL0011,CL0011,CL0011; no_clan,no_clan,no_clan,no_clan,no_clan,no_clan,no_clan,no_clan,no_clan,CL0010,no_clan,no_clan,no_clan,no_clan,no_clan,no_clan,no_clan,no_clan,no_clan,no_clan,no_clan,CL0220; CL0010,CL0010,CL0541; CL0004,no_clan,no_clan,CL0266,no_clan; no_clan,CL0425; CL0072,CL0010; CL0011,CL0159,CL0159,CL0159,CL0159,CL0159,CL0011; CL0011,CL0011,CL0011,no_clan,no_clan,no_clan,no_clan,no_clan,no_clan,CL0069,CL0001,CL0001; CL0202,CL0001,CL0202; no_clan,CL0399; CL0022,no_clan,no_clan; CL0188,CL0188,no_clan,no_clan,no_clan,no_clan,no_clan,no_clan,no_clan,no_clan,no_clan,no_clan,no_clan,no_clan,no_clan,no_clan,no_clan,no_clan,no_clan; CL0332,CL0402,CL0023,CL0671,CL0023,CL0671; no_clan,CL0144,CL0607,CL0192; CL0448,no_clan; CL0219,CL0194,CL0194; no_clan,no_clan,no_clan,no_clan,no_clan,no_clan,CL0056; CL0390,CL0049; CL0072,CL0263; CL0114,CL0687; CL0023,CL0437,CL0437; CL0602,CL0056,CL0056,CL0056,CL0056; CL0123,CL0029,CL0542,no_clan; CL0128,CL0165; CL0023,CL0466; no_clan,CL0219,CL0426; CL0123,CL0029; CL0632,CL0465; CL0049,no_clan,no_clan; CL0614,CL0614,CL0466,CL0023; CL0237,CL0237; CL0036,no_clan,CL0257; CL0451,CL0451,CL0451,CL0451,CL0602,CL0602,CL0451,CL0451,CL0451,CL0159,CL0159,CL0159,CL0159,CL0159,CL0159,CL0159,CL0159,CL0159,CL0159,CL0159,CL0159,CL0159,CL0159,CL0451,CL0451; no_clan,no_clan,no_clan,no_clan,no_clan,CL0011,CL0016; CL0226,CL0226,CL0226,CL0226,CL0226; CL0003,CL0173; CL0381,CL0023,CL0398,no_clan; CL0154,CL0466,CL0272; CL0123,CL0390,CL0029; CL0010,no_clan,no_clan,no_clan,no_clan,no_clan,no_clan,no_clan; CL0039,CL0085; CL0570,no_clan,CL0202,no_clan; CL0001,CL0004; CL0021,no_clan,CL0021; CL0465,CL0465,CL0123; CL0168,CL0168,CL0168; no_clan,CL0069,CL0001,CL0001,CL0001; CL0280,no_clan,no_clan,CL0010; CL0223,CL0223,CL0223; CL0325,CL0063,no_clan,CL0085; CL0340,CL0340,CL0062,CL0062; CL0632,CL0266,no_clan,no_clan,no_clan; CL0050,CL0050; no_clan,no_clan,no_clan,no_clan,no_clan,no_clan,no_clan,no_clan,no_clan,CL0451,no_clan,no_clan,CL0159; CL0020,CL0020,CL0020,CL0113; CL0128,CL0128,CL0128,CL0128,CL0128,CL0128,CL0128,CL0128,CL0128,CL0128,CL0128; no_clan,CL0159,CL0159,CL0159,no_clan; CL0023,no_clan,CL0178; CL0004,CL0661,CL0192; CL0020,CL0020,CL0280; CL0547,CL0124,CL0466; CL0188,no_clan,CL0266,CL0541,CL0010; CL0332,CL0402,CL0023,CL0023; CL0022,CL0022,CL0022,CL0022,CL0022,CL0022,CL0022,CL0022,CL0022,CL0022,CL0022; no_clan,CL0033,CL0030; CL0159,CL0113; CL0272,CL0072; CL0559,CL0612; CL0022,CL0011,CL0011,CL0011,CL0011,CL0011,CL0011,CL0011; CL0011,CL0011,CL0011,CL0011,CL0011,CL0011,CL0159,CL0159,CL0159,CL0159,CL0011,CL0159; no_clan,CL0276,CL0210,no_clan,CL0276; CL0188,CL0188,CL0010,no_clan,no_clan,no_clan,no_clan,no_clan,no_clan,no_clan; CL0188,no_clan,no_clan,no_clan,no_clan,CL0220,CL0220,CL0006; CL0266,CL0541,CL0016; CL0011,no_clan,no_clan,CL0353; CL0357,CL0361; CL0154,CL0020,CL0016; CL0541,CL0016,CL0016; CL0011,CL0011,CL0011,CL0011,CL0011,CL0011,CL0011,CL0011,CL0011,CL0011,CL0011,CL0011,CL0011,CL0011,CL0011,CL0011,CL0011,CL0011,CL0011,CL0011,CL0011,CL0011,CL0011,CL0011,CL0011,CL0011,CL0011,CL0159,CL0011; CL0541,CL0010; no_clan,no_clan,no_clan,no_clan,no_clan,no_clan,no_clan,no_clan,no_clan,no_clan; no_clan,no_clan,no_clan,CL0451,no_clan,no_clan; CL0465,CL0465,CL0465,CL0465,CL0465,CL0465,CL0465,CL0465,CL0465; CL0010,no_clan,no_clan,no_clan,no_clan,no_clan,no_clan; CL0602,CL0602,no_clan; CL0202,CL0159,CL0159,no_clan,CL0016,CL0016,CL0003; CL0052,CL0039,CL0039; CL0026,CL0058,CL0369,CL0059; CL0011,CL0011,CL0011,CL0011,CL0011,CL0159,CL0159,no_clan; CL0009,CL0390,no_clan; CL0128,CL0159,CL0159,CL0159,CL0159,CL0159,no_clan; CL0541,CL0003; CL0364,CL0035,no_clan; CL0011,CL0011,CL0011,CL0011,CL0011,CL0011,CL0011,CL0011,CL0011,CL0011,CL0011,CL0011,CL0011; CL0072,CL0072,CL0072,CL0072,CL0072,CL0072,CL0072,CL0072; CL0011,CL0011,CL0011,CL0016; CL0039,no_clan,CL0600,CL0600,CL0600,CL0040,CL0458,no_clan; CL0123,CL0023,no_clan,no_clan; CL0390,CL0466,CL0154,CL0154; CL0125,CL0219; CL0220,CL0240,no_clan; CL0040,CL0094; CL0177,CL0030,no_clan; CL0072,CL0632,CL0266,CL0466,CL0031; CL0202,CL0202,CL0459,CL0459; no_clan,no_clan,no_clan,CL0410,no_clan; CL0022,CL0022,CL0022,CL0022,CL0022,CL0022,CL0022,CL0022,CL0022; CL0375,CL0375,no_clan; CL0004,CL0159,CL0159,CL0159,CL0159; CL0229,CL0214; no_clan,CL0126,CL0126; CL0465,CL0465,CL0465,CL0465,CL0465,CL0030; no_clan,no_clan,CL0073; CL0056,no_clan,CL0321,CL0030; CL0159,CL0159,no_clan; CL0168,CL0602,CL0602,CL0602,CL0602,CL0602; CL0375,CL0022,CL0022; CL0267,CL0101; CL0390,CL0390,CL0154,CL0154; CL0016,CL0072,no_clan; CL0063,CL0506; CL0159,CL0159,CL0159,CL0159,CL0159,CL0159,CL0159,CL0159,CL0159,CL0159,CL0159; CL0275,no_clan; CL0072,CL0632,CL0266,no_clan,CL0466,CL0031; no_clan,CL0007,CL0007; CL0509,no_clan; CL0164,CL0164,CL0644; CL0483,CL0179,CL0105,no_clan,CL0105; CL0049,CL0007,CL0007,no_clan; CL0011,CL0011,CL0159,CL0159,CL0159,CL0159,CL0159,CL0031,CL0031; CL0389,CL0125,CL0072,CL0072; no_clan,no_clan,no_clan,no_clan,CL0451,no_clan,no_clan,no_clan,no_clan,no_clan,no_clan,no_clan,CL0159; CL0126,CL0159; CL0004,CL0004,CL0159,CL0159,CL0159,CL0159,CL0159,CL0159,CL0159,CL0159,CL0159,CL0159; CL0402,CL0402; CL0092,CL0092,CL0092; CL0219,CL0049; CL0003,no_clan,CL0266; CL0020,CL0020,CL0020,CL0020,CL0020,CL0020,CL0020,CL0020,CL0020,CL0093; CL0039,no_clan,no_clan,CL0600,CL0600,CL0600,CL0040,CL0458,no_clan; CL0221,CL0007,CL0007,CL0007,CL0007; CL0202,CL0001,CL0001,CL0202,CL0001,CL0001; CL0266,CL0010; CL0221,CL0229; CL0466,CL0266,CL0409; no_clan,no_clan,CL0123; no_clan,CL0145,CL0010; CL0328,no_clan; CL0108,CL0108,no_clan; CL0128,CL0159,CL0159,CL0128,no_clan,no_clan,no_clan; CL0011,CL0011,CL0159,CL0159,CL0159,CL0031; CL0072,CL0072,CL0072; CL0072,CL0094; CL0035,CL0287,CL0035,CL0287,CL0035; CL0451,no_clan,no_clan,CL0004; no_clan,no_clan,CL0390,no_clan; CL0325,CL0063,CL0139; CL0021,CL0021,no_clan,no_clan; CL0167,CL0063; CL0001,CL0661,CL0192; CL0023,CL0671,CL0604; CL0036,CL0597,CL0105; CL0022,CL0661,CL0192; CL0407,CL0198; CL0542,CL0466; CL0630,CL0128,no_clan,CL0159,CL0159,CL0159,CL0159,CL0159; CL0164,CL0164,CL0001,CL0124; CL0125,no_clan,no_clan,CL0123; CL0271,CL0268,CL0268,CL0268; CL0007,no_clan; CL0214,CL0280,CL0214; CL0451,no_clan,no_clan,no_clan,CL0451,no_clan; CL0063,no_clan,no_clan,CL0063,no_clan; CL0072,no_clan,CL0366,CL0366; CL0190,no_clan,CL0125; CL0202,CL0001,CL0001; CL0011,CL0011,CL0011,CL0159; CL0600,CL0039; CL0369,CL0384; no_clan,no_clan,CL0023,no_clan,CL0023,CL0671,CL0023,no_clan,CL0023,CL0023,CL0671,no_clan,no_clan; CL0268,CL0268,CL0268; CL0466,CL0632; no_clan,no_clan,CL0451,no_clan,no_clan,no_clan,no_clan,no_clan,no_clan,no_clan,no_clan,no_clan,CL0451,no_clan,no_clan,no_clan,no_clan; CL0389,CL0389; CL0266,CL0220,CL0384; CL0159,CL0159,CL0159,CL0159,CL0159,CL0159,CL0159,CL0159,CL0159,CL0159,CL0159,CL0159,CL0159,CL0159,CL0159,CL0159,CL0159,CL0159,CL0159,CL0159,CL0159,CL0159,CL0159,CL0159,CL0159,CL0159,CL0004; CL0550,CL0550,CL0550,CL0550,CL0550,CL0550; CL0066,CL0066,no_clan,CL0004,no_clan,no_clan; CL0034,CL0034; CL0016,CL0465,CL0465,CL0465,CL0041; CL0229,no_clan,CL0023,CL0023,CL0023; CL0356,CL0356,no_clan; CL0602,no_clan,CL0164; CL0202,CL0159,no_clan,CL0016,CL0003; CL0321,CL0321,CL0321,CL0321,CL0321,CL0321,CL0321; no_clan,CL0439; CL0123,CL0063,CL0063; CL0159,CL0125,CL0159; CL0186,CL0186,CL0186,CL0186,CL0033
Xenopus tropicalis	3348	2096	PF01094,PF07562,PF00003; PF07562,PF00003; PF00030,PF00030; PF13765,PF00622; PF00105,PF00104; PF00076,PF00076; PF02931,PF02932; PF00153,PF00153,PF00153; PF00270,PF00271; PF07686,PF07654; PF13445,PF13765,PF00622; PF01094,PF00003; PF13445,PF00622; PF00129,PF07654; PF12796,PF12796; PF00069,PF00069; PF00091,PF03953; PF00688,PF00019; PF13855,PF13855; PF01094,PF07562; PF01094,PF10613,PF00060; PF00094,PF08742; PF00076,PF00076,PF00076; PF15227,PF13765,PF00622; PF01562,PF01421,PF00200,PF08516; PF00157,PF00046; PF00168,PF00168; PF00535,PF00652; PF04488,PF04572; PF00651,PF07707; PF02793,PF00002; PF01400,PF00431,PF00431; PF13895,PF13895; PF02214,PF00520; PF00134,PF02984; PF08246,PF00112; PF00916,PF01740; PF13855,PF13855,PF13855; PF01391,PF00147; PF08266,PF00028,PF00028,PF00028,PF00028,PF00028,PF16492; PF00067,PF00067; PF00089,PF00089; PF01007,PF17655; PF00648,PF01067; PF08266,PF00028,PF00028,PF00028,PF00028,PF00028; PF07885,PF07885; PF03165,PF03166; PF00664,PF00005,PF00664,PF00005; PF17039,PF00852; PF00651,PF07707,PF01344; PF00191,PF00191,PF00191,PF00191; PF08240,PF00107; PF02263,PF02841; PF00069,PF00780; PF00176,PF00271; PF00412,PF00412; PF01546,PF07687; PF13765,PF00622,PF13765,PF00622; PF00412,PF00412,PF00046; PF00018,PF00017,PF07714; PF00930,PF00326; PF07690,PF07690; PF13733,PF02709; PF02771,PF02770,PF00441; PF13927,PF13895; PF00271,PF04408,PF07717; PF00151,PF01477; PF01392,PF01534; PF01835,PF17791,PF17789,PF07703,PF00207,PF07678,PF07677; PF13927,PF13927; PF00339,PF02752; PF12796,PF12796,PF12796; PF00754,PF00754; PF01823,PF00168; PF02736,PF00063,PF01576; PF17047,PF00168; PF07686,PF07686; PF00605,PF10401; PF00389,PF02826; PF00868,PF01841,PF00927,PF00927; PF00595,PF00595; PF00108,PF02803; PF16208,PF00038; PF05773,PF01485; PF00888,PF10557; PF13855,PF01582; PF15494,PF00089; PF18027,PF00246; PF07686,PF08205; PF00664,PF00005; PF15140,PF15140; PF02198,PF00178; PF00010,PF07527; PF04775,PF08840; PF00069,PF08332; PF00611,PF00018; PF01498,PF13358; PF00690,PF00122,PF13246,PF00689; PF12409,PF00122; PF12496,PF13716; PF08487,PF13768; PF00153,PF00153; PF00028,PF00028,PF00028,PF00028,PF01049; PF13895,PF13895,PF13895; PF14551,PF17207,PF00493,PF17855; PF01562,PF01421,PF17771,PF05986; PF13923,PF16207; PF02244,PF00246; PF01391,PF00386; PF06743,PF08368,PF08373; PF00554,PF16179; PF13855,PF13855,PF13855,PF13855; PF00875,PF03441; PF16178,PF04547; PF00069,PF12202; PF01094,PF07714,PF00211; PF01477,PF00305; PF00168,PF00632; PF07565,PF00955; PF01562,PF01421,PF17771,PF00090,PF05986; PF00530,PF00530,PF00530,PF00530; PF01273,PF02886; PF00226,PF01556; PF13445,PF00643; PF00651,PF07707,PF01344,PF01344; PF02463,PF06470; PF14716,PF10391,PF14792,PF14791; PF12698,PF00005,PF12698,PF00005; PF01825,PF00002; PF00092,PF08441; PF00307,PF00307; PF04516,PF18016; PF00568,PF05210; PF14324,PF02891; PF12796,PF13857; PF00094,PF08742,PF00094,PF08742,PF00094,PF08742; PF07679,PF07679; PF13793,PF14572; PF01108,PF09294; PF04732,PF00038; PF00594,PF00089; PF00884,PF14707; PF00013,PF00013,PF00013; PF00675,PF05193; PF12052,PF00625; PF03456,PF02141; PF13086,PF13086,PF13087; PF02148,PF00443; PF07654,PF07654; PF00804,PF05739; PF00439,PF00439; PF00063,PF06017; PF06297,PF00412,PF00412; PF04193,PF04193; PF01398,PF13012; PF00027,PF00027; PF17291,PF13402; PF00225,PF16183; PF00337,PF00337; PF13499,PF13499; PF08416,PF00018,PF18016; PF00009,PF03144,PF03143; PF11971,PF17095,PF08683; PF00038,PF00932; PF01284,PF07303; PF17900,PF01433,PF11838; PF13855,PF13855,PF13855,PF13855,PF13855; PF00076,PF00076,PF00076,PF00076,PF00658; PF00564,PF00069; PF00626,PF00626,PF00626,PF00626,PF00626; PF08393,PF12774,PF17852,PF12775,PF17857,PF12780,PF12777,PF12781,PF03028,PF18198,PF18199; PF01074,PF09261,PF07748; PF00078,PF00078; PF02210,PF02210; PF12062,PF00685; PF00169,PF01237; PF16878,PF00046; PF00010,PF12533; PF17790,PF01835,PF17791,PF17789,PF07703,PF00207,PF07678,PF07677,PF01759; PF00618,PF00617; PF00028,PF00028,PF00028; PF07686,PF13927; PF03351,PF01082,PF03712; PF03221,PF03184; PF01553,PF16076; PF02865,PF01017,PF02864,PF00017; PF04571,PF16876,PF08235; PF00102,PF00102; PF16159,PF00250; PF04589,PF02257; PF00626,PF00626,PF00626; PF16209,PF13246,PF16212; PF05649,PF01431; PF00246,PF13620; PF00406,PF00406; PF00520,PF00027,PF16526; PF09379,PF00373,PF09380,PF08736; PF01590,PF00233; PF00022,PF00022; PF07654,PF07654,PF07654; PF00651,PF07707,PF01344,PF01344,PF01344,PF01344; PF07992,PF02852; PF00168,PF07002; PF16470,PF00082,PF01483; PF02518,PF00183; PF01699,PF01699; PF00226,PF01556,PF00684; PF16884,PF00107; PF00621,PF14604; PF00004,PF17862; PF00651,PF07707,PF01344,PF01344,PF01344,PF01344,PF01344; PF00350,PF01031,PF02212; PF00307,PF02187; PF00970,PF00175; PF02225,PF04389,PF04253; PF00093,PF01391,PF01410; PF01138,PF03725; PF00620,PF01852; PF10436,PF02518; PF00615,PF00069; PF13855,PF13855,PF13855,PF07679; PF02892,PF05699; PF13520,PF13906; PF13445,PF00643,PF13765,PF00622; PF00439,PF12024; PF02893,PF02893,PF00566; PF03016,PF09258; PF03792,PF00046; PF00069,PF00659,PF00659; PF00651,PF08005; PF12796,PF12796,PF12796,PF12796; PF00089,PF00089,PF00089; PF02690,PF02690; PF10409,PF08416; PF01749,PF00514,PF00514,PF00514,PF00514,PF16186; PF00017,PF07714; PF17047,PF00168,PF00168; PF00790,PF03127; PF08953,PF16300; PF06464,PF00501,PF00501; PF07686,PF08205,PF13927; PF00010,PF14598; PF01056,PF00010; PF13445,PF00643,PF00622; PF08156,PF01798; PF00219,PF00086; PF00005,PF01061; PF00520,PF03520; PF01369,PF16453; PF00307,PF00307,PF00435,PF00435,PF00435,PF00435,PF08726; PF02251,PF02252; PF00536,PF00536,PF07647; PF00085,PF13848,PF00085; PF00439,PF00439,PF17035; PF08344,PF00520; PF13850,PF07970; PF17207,PF00493,PF17855; PF00056,PF02866; PF02878,PF02879,PF02880; PF00307,PF12130; PF00055,PF00053,PF01759; PF17681,PF04130; PF09279,PF00388,PF00387,PF00168; PF07815,PF14604; PF00788,PF16517; PF01591,PF00300; PF02170,PF02171; PF00349,PF03727,PF00349,PF03727; PF13589,PF17942,PF07496; PF16457,PF09279,PF00388,PF00387,PF00168; PF01392,PF01759; PF07678,PF07677; PF16493,PF05920; PF08390,PF03798; PF12534,PF13855; PF08190,PF18201; PF01794,PF08022,PF08030; PF00168,PF01735; PF11835,PF13893; PF00226,PF09320; PF12701,PF09532; PF01661,PF13716; PF18452,PF01582; PF00786,PF00069; PF00622,PF13671; PF12884,PF12885,PF12886; PF07686,PF00193,PF00193; PF08347,PF00505; PF02373,PF17811; PF00618,PF00595,PF00788,PF00617; PF00169,PF00018; PF00617,PF00130; PF09379,PF00373,PF09380; PF00350,PF18150,PF12763; PF15439,PF15452; PF08205,PF13927; PF00505,PF12336; PF17820,PF15410,PF00620; PF15965,PF15966; PF00083,PF00083; PF05033,PF00856; PF14604,PF00787,PF10456; PF16174,PF04774; PF12624,PF09333; PF00787,PF09325; PF00232,PF00232,PF00232; PF00130,PF00130,PF00069; PF00628,PF07500,PF07744; PF18700,PF13840,PF13840; PF02196,PF00130,PF07714; PF07885,PF03493; PF01699,PF16494,PF03160,PF03160,PF01699; PF06535,PF06534; PF00787,PF00018; PF13774,PF00957; PF01839,PF08441; PF00168,PF09457; PF00581,PF00581; PF08487,PF00092,PF06668; PF00595,PF18012; PF16616,PF00536; PF04617,PF00046; PF01602,PF02883,PF02296; PF16177,PF00501,PF13193; PF08434,PF13519; PF00013,PF00013,PF00013,PF00013; PF00520,PF00027; PF01369,PF00169; PF00754,PF07714; PF04810,PF04811,PF08033,PF04815,PF00626; PF02931,PF02932,PF02932; PF12444,PF00505; PF00505,PF12067; PF08926,PF00069,PF17820; PF15902,PF15901; PF00188,PF08562; PF07657,PF01414; PF13855,PF13855,PF07679; PF16214,PF00211,PF00211; PF17789,PF07703,PF00207,PF07678,PF07677; PF02194,PF00615,PF00787,PF08628; PF00076,PF12414; PF00122,PF13246,PF00689; PF17888,PF16000; PF11825,PF00105,PF00104; PF00551,PF02911,PF00171; PF00092,PF05587,PF05586; PF12796,PF00520; PF06068,PF17856; PF09177,PF05739; PF04499,PF04499; PF00169,PF00169; PF07531,PF08788; PF00133,PF08264; PF00030,PF00030,PF00030,PF00030,PF00030,PF00030; PF00431,PF00089; PF13246,PF16212; PF18379,PF18377,PF17887,PF07714,PF07714; PF01391,PF01410; PF00028,PF00028,PF00028,PF00028,PF00028,PF01049; PF08385,PF08393,PF12774,PF17852,PF12775,PF17857,PF12780,PF12777,PF12781,PF03028,PF18198,PF18199; PF00082,PF01483; PF07645,PF07645,PF00629; PF07859,PF07859; PF00029,PF00029; PF02437,PF08782; PF15037,PF08357; PF04692,PF00341; PF03463,PF03464,PF03465; PF04791,PF04791; PF00370,PF02782; PF00412,PF00412,PF00412,PF00412; PF09379,PF00373,PF09380,PF08736,PF04382,PF05902; PF09379,PF00373,PF09380,PF00769; PF10479,PF10479; PF18139,PF00520; PF14875,PF12260; PF00017,PF00017,PF00102; PF18100,PF00233; PF03114,PF00018; PF01379,PF03900; PF00046,PF13293; PF02376,PF00046; PF00586,PF02769; PF02262,PF02761,PF02762,PF14447; PF00621,PF17838; PF18086,PF00328; PF03801,PF18077; PF00241,PF00241; PF00405,PF00405; PF06839,PF10237; PF00595,PF00373; PF15920,PF15871; PF00520,PF11933,PF00520,PF06512,PF00520,PF00520; PF01661,PF01661; PF00853,PF08504; PF03137,PF07648; PF02825,PF00644; PF08397,PF14604; PF04677,PF04676; PF03607,PF03607; PF08688,PF08687; PF02874,PF00006; PF02535,PF02535; PF00481,PF00481; PF00352,PF00352; PF00085,PF13848; PF00350,PF04799; PF17205,PF00362,PF07965,PF08725; PF00055,PF00053,PF00053,PF00053,PF00053,PF00053; PF00005,PF00005; PF00525,PF00011; PF02828,PF07653,PF00625; PF03810,PF13513; PF01471,PF00413; PF01391,PF01391; PF00069,PF12605; PF00385,PF00385,PF00176,PF00271,PF07533; PF16486,PF08699,PF02170,PF16488,PF16487,PF02171; PF00415,PF00415,PF00415; PF08758,PF00028,PF00028,PF00028,PF00028,PF01049; PF12308,PF02191; PF03189,PF03189; PF16367,PF16366; PF08336,PF13640; PF08430,PF00250,PF09354; PF16172,PF14429,PF06920; PF00431,PF00431,PF00089; PF12413,PF00046; PF00009,PF03143; PF02518,PF00204,PF16898,PF00521; PF00856,PF09273; PF00595,PF00595,PF00595,PF00595; PF02854,PF02847,PF02020; PF08499,PF00233; PF01576,PF01576; PF13426,PF00520,PF00027; PF02319,PF16421; PF00520,PF00520,PF00520,PF00520; PF00640,PF00017; PF00169,PF00620; PF08412,PF00520,PF00027; PF11764,PF00856; PF00013,PF00013,PF00567; PF16496,PF04433,PF00249,PF16498,PF16495; PF00063,PF01576; PF12595,PF01694; PF05066,PF13919,PF13922; PF03957,PF00170; PF08217,PF08217; PF00289,PF02786,PF02785,PF00364,PF08326,PF01039; PF01044,PF01044; PF07686,PF10570; PF02145,PF11881; PF00240,PF12057; PF14604,PF00640; PF00653,PF00653,PF00653,PF13920; PF00618,PF00617,PF00788; PF00250,PF16675,PF16676; PF00566,PF15733; PF02825,PF02825,PF18102; PF00412,PF00412,PF00412; PF02318,PF00168,PF00168; PF03456,PF02141,PF03455,PF02759,PF01477,PF02759; PF07700,PF07701,PF00211; PF10390,PF07303; PF13344,PF13242; PF02784,PF00278; PF00225,PF13931; PF01193,PF01000; PF05843,PF05843; PF07531,PF05236; PF00069,PF18190,PF18409; PF01661,PF00644; PF04882,PF04882; PF00594,PF00054; PF00055,PF00053,PF00053,PF00053,PF00053; PF00168,PF00168,PF00616,PF00169; PF00199,PF06628; PF01400,PF00431; PF01602,PF02883,PF09066; PF18118,PF00856; PF05383,PF00076,PF08777; PF08466,PF01007,PF17655; PF01400,PF00431,PF00431,PF00431,PF00431,PF00431; PF00616,PF00616,PF12004; PF12068,PF00566; PF12796,PF13637; PF14161,PF14160; PF00169,PF00130,PF00781,PF00609,PF07647; PF00225,PF00225; PF01835,PF17791,PF17789; PF18336,PF17904,PF00013,PF12235,PF16096,PF16097; PF13923,PF02190; PF00350,PF01031,PF00169,PF02212; PF16746,PF00169,PF01412; PF00063,PF00063,PF01576,PF01576; PF00003,PF00003; PF16214,PF00211,PF06327; PF13855,PF08477,PF16095; PF00611,PF14604; PF13927,PF07679,PF00041,PF00041; PF00069,PF12474,PF12474; PF00069,PF15282; PF02779,PF02780; PF00754,PF00754,PF00754,PF00754; PF02969,PF07571; PF00530,PF00530,PF00530; PF00319,PF12347; PF01769,PF01769; PF00258,PF00667,PF00175; PF10374,PF10373; PF00071,PF08356,PF08355; PF01586,PF00010; PF01429,PF16564,PF14048; PF04814,PF04812; PF00870,PF07710; PF00788,PF00620; PF01471,PF00413,PF00045,PF00045; PF08266,PF00028,PF00028,PF00028,PF00028,PF16492,PF15974; PF04621,PF00178; PF10513,PF13832,PF00439,PF00855; PF00611,PF00018,PF14604; PF14921,PF14921; PF00385,PF01393; PF03159,PF17846; PF01391,PF01391,PF01391; PF00456,PF02779,PF02780; PF00076,PF00076,PF08075; PF10486,PF10486; PF04928,PF01909,PF04926; PF00324,PF00324,PF03522,PF03522; PF00621,PF00169,PF01363,PF00169; PF00273,PF00273,PF09164; PF11841,PF04727,PF16457; PF03114,PF14604; PF07647,PF16533; PF10513,PF13832; PF01030,PF00757,PF01030,PF14843,PF07714; PF05529,PF18035; PF00498,PF13920; PF07686,PF13895; PF00084,PF00084; PF00890,PF02910; PF00778,PF02377,PF00595,PF00610,PF12316; PF01554,PF01554; PF02919,PF01028,PF14370; PF16418,PF16417,PF16415,PF12842,PF04054; PF02770,PF00441; PF01088,PF18031; PF00390,PF03949; PF13866,PF13867; PF07679,PF07679,PF07679,PF00041,PF00041,PF07679,PF00041,PF07679; PF02812,PF00208; PF00173,PF00487; PF13967,PF14703,PF02714; PF13705,PF13639; PF16450,PF00004,PF17862; PF03456,PF02141,PF03455; PF00568,PF00786; PF04495,PF04495; PF16209,PF00122,PF16212; PF13895,PF13927; PF13445,PF13765; PF08526,PF08527,PF03068; PF00364,PF00198; PF02824,PF07973,PF00587,PF03129; PF02383,PF12456; PF00069,PF16579; PF08266,PF00028,PF00028,PF00028,PF00028; PF02002,PF11521; PF00412,PF00046; PF00373,PF09380,PF08736; PF13838,PF00637,PF00637,PF00637,PF00637,PF00637,PF00637,PF00637; PF00094,PF08742,PF01826,PF00094,PF08742,PF00094,PF08742,PF13330,PF13330; PF12310,PF00178; PF12894,PF12896; PF00093,PF00093,PF00094; PF00531,PF13676; PF00520,PF00520,PF00520,PF00520,PF16905,PF08763; PF18293,PF12287; PF06472,PF00005; PF06818,PF06818; PF08442,PF00549; PF00001,PF00001; PF00575,PF07541; PF02173,PF00170; PF05195,PF00557; PF14073,PF06657; PF07679,PF07679,PF07714; PF00069,PF02149; PF13891,PF13891; PF00388,PF00017,PF00017,PF00018,PF00387,PF00168; PF02141,PF03455; PF12796,PF11904; PF01400,PF00431,PF00431,PF00431,PF00431; PF01471,PF00413,PF00040,PF00040,PF00040; PF04707,PF00650; PF13927,PF13895,PF13895,PF13895; PF02214,PF00520,PF11879; PF00413,PF00045; PF08447,PF12114; PF01421,PF17771,PF00090,PF05986; PF15140,PF15140,PF15140; PF00046,PF03529; PF05715,PF05715; PF10524,PF03165,PF00859; PF07885,PF02888; PF05773,PF06544; PF06371,PF06367; PF02828,PF02828,PF00595,PF00625; PF01424,PF12752; PF09029,PF00155; PF16422,PF01833,PF16423; PF00168,PF00168,PF00168; PF08766,PF00782; PF08240,PF13602; PF07915,PF07915; PF01412,PF00169; PF17807,PF02148,PF00443; PF00855,PF03446,PF14833; PF00106,PF02036; PF00520,PF00520; PF14051,PF00628; PF03476,PF03473; PF06371,PF06367,PF02181; PF00595,PF15936,PF00412; PF05004,PF04836; PF00035,PF00035; PF07679,PF07714; PF02727,PF02728,PF01179; PF04731,PF00046; PF17791,PF17789,PF07703,PF00207,PF07678,PF07677; PF00168,PF08151,PF00168,PF08165,PF08150,PF00168,PF00168,PF16165; PF18124,PF00373,PF00169; PF00999,PF16644; PF00063,PF06017,PF00018; PF00447,PF06546; PF02192,PF00794,PF00792,PF00613,PF00454; PF03366,PF17793; PF04212,PF00004,PF09336; PF00385,PF00385,PF00176,PF00271; PF01749,PF00514,PF00514,PF00514,PF16186; PF01835,PF07703; PF01284,PF01284; PF05422,PF16978,PF16979; PF13923,PF05605; PF00028,PF00028,PF00028,PF00028; PF00171,PF00171; PF00643,PF00439; PF00651,PF07707,PF01344,PF01344,PF01344; PF02854,PF09088,PF09090; PF00035,PF00035,PF00035,PF16482; PF14643,PF14644; PF13499,PF00307,PF00307,PF00307,PF00307; PF00431,PF00431,PF01759; PF00009,PF03144,PF14492,PF03764,PF00679; PF01044,PF01044,PF01044; PF00307,PF15949; PF16322,PF01167; PF15705,PF16070,PF15706; PF00035,PF00035,PF02137; PF06733,PF13307; PF03607,PF03607,PF00069; PF13476,PF04423; PF01145,PF16200; PF07292,PF07292; PF00270,PF00476; PF00790,PF00018; PF00130,PF00069; PF00307,PF00616,PF03836; PF00752,PF00867; PF15227,PF13765; PF02177,PF12924,PF00014,PF12925,PF10515; PF02207,PF02617; PF00763,PF02882; PF00498,PF15308; PF08702,PF00147; PF00653,PF00653,PF13920; PF02359,PF02933,PF00004,PF17862,PF00004,PF17862; PF00481,PF07830; PF00567,PF00567,PF00567; PF00664,PF00664,PF00005; PF01661,PF01661,PF01661,PF00644; PF00378,PF02737,PF00725; PF00271,PF16124; PF02208,PF00018,PF00018,PF14604; PF00055,PF00053,PF00053,PF00052,PF00053,PF00053; PF00058,PF00058,PF00058,PF00058,PF00058,PF00058; PF00076,PF14709; PF04408,PF07717; PF01636,PF02771,PF02770,PF00441; PF05470,PF05470,PF01399; PF01233,PF02799; PF01803,PF01803; PF17297,PF00821; PF02758,PF00619; PF05406,PF02877,PF00644; PF12619,PF14551,PF17207,PF00493,PF17855; PF01391,PF01391,PF01410; PF08169,PF01388,PF11717; PF01213,PF08603; PF00581,PF00782; PF02847,PF02847; PF06337,PF14836,PF00443; PF01490,PF01490; PF05729,PF17779,PF17776; PF17849,PF00773; PF03114,PF00620; PF13532,PF08241; PF03946,PF00298; PF00989,PF08447,PF06621; PF08142,PF04950; PF00168,PF00168,PF07002; PF14438,PF06741; PF15801,PF00557; PF03807,PF01794; PF01400,PF00629; PF00530,PF00530; PF14893,PF00078,PF17919,PF17921,PF00665; PF00439,PF00439,PF17035,PF17105; PF00224,PF02887; PF00069,PF00415,PF00415; PF01398,PF18110; PF05773,PF01205; PF01137,PF05189; PF00817,PF11799; PF00625,PF00595,PF00595,PF00595; PF06484,PF15636; PF00855,PF11467; PF00292,PF12403; PF11934,PF01858,PF01857; PF01471,PF00413,PF00045; PF13855,PF13855,PF13855,PF00001; PF00788,PF00169; PF02177,PF12924,PF12925; PF15227,PF00643,PF13765,PF00622; PF09744,PF11461; PF13426,PF00520; PF00004,PF01434; PF00566,PF07534,PF07534; PF00219,PF00093,PF00007; PF12284,PF00046; PF00292,PF00046,PF12360; PF02737,PF00725; PF09744,PF16471; PF17790,PF01835,PF17791,PF17789; PF01602,PF08752,PF16381; PF00884,PF12548; PF00063,PF01843; PF01565,PF02913; PF02828,PF00595; PF13915,PF13889; PF01751,PF01131; PF09440,PF01399; PF01403,PF01437,PF17960,PF18020,PF01833,PF01833,PF08337; PF00028,PF00028,PF00028,PF00028,PF00028,PF00028,PF08374; PF07648,PF07648; PF08385,PF08393,PF12774,PF12775,PF12780,PF12777,PF12781,PF03028,PF18198; PF17927,PF05770; PF02319,PF02319; PF13775,PF00505; PF09011,PF00505; PF00040,PF00059,PF00059,PF00059,PF00059,PF00059,PF00059,PF00059,PF00059; PF00413,PF00045,PF00045; PF02099,PF16619; PF02014,PF03351; PF02318,PF04698; PF00270,PF00271,PF16124; PF01602,PF14796; PF05221,PF05221,PF00670; PF16177,PF00501; PF02807,PF00217; PF09058,PF10608,PF00595,PF00595,PF10600,PF00595,PF00625; PF03097,PF13949,PF00102; PF00207,PF07678; PF15227,PF00643; PF00270,PF00271,PF13959; PF13704,PF01755; PF00084,PF00084,PF00084,PF00084; PF15303,PF13639; PF00078,PF17919,PF17921; PF04849,PF12448; PF00349,PF03727; PF01404,PF00041,PF00041,PF14575,PF07714,PF07647; PF00899,PF14732,PF16195; PF00431,PF03815,PF00754; PF16609,PF00621; PF02351,PF02351; PF12045,PF00046; PF02897,PF00326; PF08758,PF00028,PF00028,PF00028,PF00028,PF00028; PF02023,PF02023; PF06617,PF00581; PF10602,PF01399; PF10613,PF00060; PF08773,PF00112; PF06565,PF06565,PF06565; PF14604,PF08824,PF12026; PF00069,PF18397; PF02736,PF00063,PF01576,PF01576; PF14604,PF14604; PF17517,PF00100; PF01693,PF00075; PF05193,PF08367; PF06371,PF06371,PF06367,PF02181; PF07565,PF00955,PF00955; PF15227,PF00622; PF04683,PF16550; PF00907,PF12598; PF01428,PF01428; PF14636,PF14637,PF14638; PF03446,PF14833; PF00628,PF02008,PF12269; PF16484,PF00755; PF01936,PF11608,PF12872,PF12872,PF12872,PF12872; PF14598,PF16665,PF08832,PF16279,PF08815,PF07469; PF12736,PF12736; PF09272,PF00089; PF08127,PF00112; PF00520,PF00520,PF00520,PF00520,PF16905,PF08763,PF16885; PF00533,PF00644,PF08487,PF13768; PF17900,PF01433,PF09127; PF04433,PF01593; PF01302,PF12455; PF07651,PF16515,PF01608; PF00350,PF01031; PF05485,PF14291; PF16205,PF00366; PF00650,PF00102; PF07679,PF13927; PF02319,PF08781; PF02545,PF16864,PF00891; PF01094,PF07562,PF00003,PF10606; PF11878,PF14429,PF06920; PF01055,PF01055; PF18694,PF00076,PF00076; PF08999,PF04089; PF01335,PF01335,PF00656; PF01149,PF09292; PF00640,PF00595; PF02629,PF00549; PF00748,PF00748,PF00748,PF00748,PF00748; PF16455,PF00240; PF00431,PF00059,PF01437; PF00651,PF01344; PF00004,PF08542; PF00520,PF03520,PF16642,PF11956; PF01404,PF00041,PF00041,PF14575,PF07714; PF01743,PF12627; PF00004,PF17862,PF00439; PF00254,PF00254,PF00254,PF00254; PF08271,PF00382,PF00382,PF07741; PF11543,PF05020,PF05021; PF00324,PF00324,PF03522,PF03522,PF03522; PF07738,PF18410,PF00632; PF01471,PF00413,PF00045,PF00045,PF00045,PF00045,PF11857; PF18552,PF18553,PF01409; PF01363,PF01363; PF01398,PF18323; PF13424,PF13424,PF13424,PF13424,PF13424,PF13424; PF07923,PF11882,PF11882; PF14580,PF00625; PF08711,PF07500,PF01096; PF17820,PF09128,PF00621,PF17838; PF01388,PF00628,PF02373,PF02928,PF08429; PF02878,PF02879; PF00790,PF18308,PF03127,PF02883; PF00092,PF00092,PF00092; PF01562,PF01421,PF08516; PF01399,PF08375; PF16746,PF00169,PF00620,PF14604; PF03528,PF09311; PF01661,PF01661,PF00644; PF08068,PF01509,PF16198,PF01472; PF13855,PF13855,PF13855,PF13855,PF13855,PF13855,PF13855,PF13855,PF13927,PF07679,PF07679; PF00149,PF04152; PF02898,PF00258,PF00667,PF00175; PF00754,PF00246,PF13620; PF00169,PF00610,PF00169; PF00696,PF00171; PF05743,PF00056,PF02866; PF14749,PF02770,PF01756; PF12796,PF00651; PF15350,PF15350; PF00637,PF12451; PF18418,PF02338; PF08824,PF12026; PF17913,PF08645,PF13671; PF14923,PF14923; PF08153,PF01926; PF13855,PF16920; PF01562,PF01421,PF17771,PF05986,PF08685; PF18055,PF01399; PF01120,PF16757; PF07724,PF10431; PF02190,PF00004,PF05362; PF01074,PF09261,PF07748,PF17677; PF00010,PF00989,PF14598; PF00069,PF15796,PF08826,PF00780; PF00385,PF00378; PF07714,PF00536; PF00041,PF00041,PF00041,PF07679; PF00640,PF15429; PF00017,PF00617; PF04825,PF04824; PF00536,PF07647; PF00084,PF00431,PF00084,PF00084; PF08158,PF05285,PF05285; PF17921,PF00651; PF04055,PF16199,PF00583; PF07177,PF07177,PF07177,PF07177,PF07177; PF02729,PF00185; PF16214,PF00211,PF06327,PF00211; PF13895,PF13895,PF13895,PF13895; PF00084,PF02494,PF00084,PF13778; PF02373,PF13832; PF07679,PF01392,PF00051,PF07714; PF00569,PF05605; PF13086,PF13087; PF00094,PF08742,PF00094,PF08742; PF01085,PF01079; PF13519,PF15300; PF13499,PF13499,PF13833; PF02057,PF17387; PF16746,PF00620; PF00225,PF12836; PF13855,PF13855,PF13855,PF13855,PF13855,PF13855,PF00001; PF00014,PF00014,PF00014; PF12125,PF12937; PF00520,PF11933,PF00520,PF06512,PF00520; PF01363,PF16696; PF16780,PF18569; PF08399,PF00092,PF08473,PF08473; PF12755,PF11916; PF03813,PF17403,PF17404,PF17405,PF17406,PF17407; PF02874,PF16886,PF00006; PF00063,PF00784,PF00784,PF00373; PF07679,PF07679,PF07679; PF01033,PF01663,PF01223; PF00031,PF08246,PF00112; PF03535,PF00412,PF00412,PF00412,PF00412; PF00169,PF01412; PF04503,PF04503; PF02204,PF00788; PF13771,PF13771; PF00044,PF02800; PF00621,PF01363; PF00040,PF00059,PF00059,PF00059,PF00059,PF00059,PF00059,PF00059; PF04457,PF10469; PF16891,PF00149; PF09465,PF01222; PF00009,PF11987; PF00788,PF00063,PF00063,PF00620; PF13625,PF04851,PF16203; PF06278,PF16869,PF16858; PF17772,PF01853; PF02176,PF02176; PF00431,PF00431,PF00754,PF00754,PF00629,PF11980; PF18049,PF00476; PF02383,PF03372,PF08952; PF18038,PF00373,PF07714,PF03623; PF14687,PF14688; PF01335,PF00656; PF15711,PF03071; PF01403,PF01437,PF17960,PF18020,PF01833,PF08337; PF00188,PF03815,PF03815; PF01172,PF09377; PF09128,PF00621,PF17838; PF00240,PF12148,PF00628,PF02182; PF02185,PF03097; PF02778,PF01974; PF06268,PF06268,PF06268,PF06268; PF09202,PF01163; PF00069,PF18396,PF18394; PF13855,PF13855,PF13855,PF13855,PF13855,PF13855; PF13537,PF00733,PF00733; PF01835,PF17791,PF07703,PF00207,PF07678; PF04563,PF04561,PF04565,PF04566,PF00562,PF04560; PF01602,PF02883; PF00413,PF00045,PF00045,PF00045,PF00045,PF11857; PF00018,PF00017,PF07714,PF07714; PF00085,PF18108,PF18371,PF04777; PF00039,PF00039,PF00039,PF00039,PF00040,PF00040,PF00039,PF00039,PF00039,PF00041,PF00041,PF00041,PF00041,PF00041,PF00041,PF00041,PF00041,PF00041,PF00041,PF00041,PF00041,PF00041,PF00041,PF00041,PF00039,PF00039; PF00134,PF16899; PF00385,PF00385,PF00176,PF00271,PF07533,PF07533; PF00017,PF00018,PF07653; PF01243,PF10590; PF00018,PF12796; PF18400,PF18401,PF18402,PF18403,PF06427,PF18404; PF01388,PF12031; PF17790,PF01835,PF17791; PF06119,PF06119; PF04968,PF04968; PF00431,PF00100; PF00292,PF00046; PF02759,PF12068,PF00566; PF12796,PF01529; PF02008,PF16866; PF00078,PF17919,PF17921,PF00665; PF13191,PF14630; PF15351,PF15351; PF03731,PF02735,PF03730,PF08785; PF02820,PF02820,PF02820,PF00536; PF00076,PF00076,PF15519; PF18581,PF18584; PF12796,PF12796,PF12796,PF12796,PF07693; PF09060,PF00595,PF07653,PF00625; PF15740,PF15740; PF00781,PF00609; PF00173,PF00174; PF09422,PF09422; PF00651,PF03131; PF00226,PF16717,PF00249; PF04969,PF05002; PF00076,PF14327,PF14304; PF18808,PF18829; PF01429,PF02008,PF02008,PF02008; PF06418,PF00117; PF08430,PF00250; PF13927,PF07679,PF00041; PF07648,PF13365,PF17820; PF00566,PF00018,PF02759; PF01583,PF14306,PF01747; PF03986,PF03987; PF07714,PF03623; PF05222,PF01262,PF12769,PF02233; PF13921,PF13921; PF00431,PF00084,PF00084; PF13679,PF13679; PF00069,PF11629; PF13927,PF13927,PF13927,PF07679,PF07679,PF00041,PF00041,PF00041,PF13882; PF00058,PF00058,PF00058; PF00610,PF00610; PF06119,PF00094; PF07993,PF03015; PF03462,PF00472; PF02140,PF02140,PF14851; PF01391,PF00059; PF01471,PF00413,PF00045,PF00045,PF00045; PF02865,PF01017,PF02864; PF00270,PF00271,PF08152; PF02893,PF06602; PF06367,PF02181; PF00579,PF01588; PF00076,PF00076,PF14709; PF00240,PF09280; PF03105,PF03124; PF04904,PF04905; PF13765,PF13765,PF00622; PF02733,PF02734; PF01064,PF00069; PF00567,PF00567,PF00567,PF00567,PF00567,PF00567; PF01390,PF00089; PF12510,PF00307; PF00801,PF02010,PF01477,PF08016; PF03530,PF07885,PF02888; PF07707,PF01344,PF01344,PF01344,PF01344; PF00133,PF00133,PF08264; PF17811,PF02008,PF16866; PF00018,PF00017,PF07714,PF08919; PF12738,PF00621; PF00018,PF00017,PF00018; PF00530,PF00530,PF00530,PF00089; PF13365,PF17820; PF16534,PF16557,PF02376,PF02376; PF00090,PF00090,PF00090,PF16489,PF01825,PF00002; PF16182,PF16182; PF00130,PF00130,PF00168,PF00069; PF00152,PF02938; PF00439,PF00855; PF16886,PF00006; PF07524,PF10406; PF03083,PF03083; PF01390,PF16489,PF01825,PF00002; PF16070,PF15706; PF00458,PF00579; PF00069,PF12063; PF03782,PF00094; PF03456,PF02141,PF12335,PF02893,PF06602,PF00169; PF04558,PF04557,PF00749,PF03950; PF02487,PF02487; PF05773,PF00069,PF00069,PF00069,PF13393,PF12745; PF00654,PF00654; PF00191,PF00191; PF04446,PF14413; PF16589,PF08914; PF00018,PF14604; PF00173,PF00970,PF00175; PF01094,PF07562,PF00003,PF00003; PF06467,PF12012; PF00530,PF00530,PF00530,PF00530,PF01186; PF01390,PF01390; PF00084,PF00084,PF09014; PF13872,PF13871; PF00466,PF17777; PF01033,PF00045; PF00040,PF00051,PF00089; PF13765,PF00622,PF13765,PF00622,PF13765,PF00622; PF16646,PF00615,PF00778; PF00595,PF15936,PF00412,PF00412,PF00412; PF06602,PF12578; PF00248,PF00248; PF01773,PF07670,PF07662; PF00554,PF16179,PF12796,PF12796; PF12353,PF00076; PF00270,PF00271,PF03368,PF02170,PF00636,PF00636; PF00169,PF01852; PF12624,PF16908,PF16910,PF06650,PF16909,PF09333; PF00919,PF04055; PF14845,PF00728; PF00498,PF00069; PF16185,PF00664,PF00005; PF10408,PF04564; PF12796,PF13857,PF12796; PF00621,PF00610,PF00610; PF11878,PF00169,PF14429,PF06920; PF05378,PF01968,PF02538; PF07679,PF00041; PF08911,PF00638; PF00093,PF00090,PF00090,PF00090,PF05735; PF01571,PF08669; PF01602,PF06375; PF16114,PF02629,PF00285; PF14749,PF01756; PF07714,PF09027,PF11555; PF09271,PF09270; PF00046,PF00046,PF00046,PF00046; PF04857,PF04857; PF00530,PF00530,PF00530,PF00530,PF00530,PF00530,PF00530; PF03066,PF16276; PF00028,PF00028,PF00028,PF00028,PF00028,PF00028,PF00028,PF00028,PF02210,PF02210,PF16489,PF01825,PF00002; PF12796,PF00018; PF00640,PF00595,PF00595; PF00415,PF00415; PF00337,PF00337,PF00337; PF00206,PF14698; PF00333,PF03719; PF01411,PF07973,PF02272; PF08151,PF00168,PF08165,PF08150,PF00168,PF00168,PF16165; PF01426,PF01448,PF17226; PF03234,PF08565,PF08564; PF00611,PF00017,PF07714; PF00621,PF00130,PF07653,PF00017,PF07653; PF00564,PF00595; PF10358,PF00307,PF12130; PF03630,PF01937; PF11942,PF03439; PF07528,PF00035; PF08711,PF06881; PF08801,PF03177; PF00431,PF00431,PF00431; PF03154,PF03154; PF00431,PF00431; PF13423,PF00929; PF00094,PF08742,PF01826,PF00094,PF08742,PF00094,PF08742; PF04997,PF00623,PF04983,PF04998; PF00168,PF02845; PF07546,PF07645; PF06733,PF06777,PF13307; PF14671,PF00782; PF00307,PF17902,PF18373,PF00681,PF00681,PF00681,PF00681,PF00681,PF00681,PF00681,PF00681,PF00681,PF00681,PF00681,PF00681; PF02008,PF05964,PF05965,PF00856; PF03561,PF03561; PF12473,PF00566; PF14513,PF13499,PF00130,PF00781,PF00609; PF00318,PF00318; PF02770,PF00441,PF01756; PF08454,PF00520; PF12394,PF05057; PF06058,PF16741; PF02201,PF13920; PF00643,PF13765,PF00622; PF12796,PF12796,PF12796,PF00536; PF00536,PF02862; PF16561,PF04739; PF01094,PF01094,PF07562,PF00003; PF13177,PF08542; PF12937,PF09346,PF04379; PF00058,PF00058,PF00058,PF00058; PF00049,PF08365; PF09169,PF09103,PF09121,PF09104; PF15951,PF00010,PF11851; PF00754,PF02210,PF02210,PF02210,PF02210; PF13855,PF13855,PF13855,PF13855,PF13855,PF13855,PF13855,PF13855,PF13855,PF02210; PF00035,PF00035,PF16482; PF14228,PF14225; PF12872,PF12872,PF00567; PF03951,PF00120; PF06701,PF00569,PF06701,PF18346,PF18346,PF12796,PF13857,PF12796,PF13920,PF13920; PF00094,PF08742,PF01826,PF00094,PF08742,PF00094,PF08742,PF13330; PF00028,PF00028,PF00028,PF00028,PF00028; PF04088,PF14604; PF18436,PF00632; PF00594,PF00051,PF00051,PF09396,PF00089; PF17817,PF00595,PF07647; PF13855,PF00047; PF07529,PF07533,PF00176,PF00271,PF14619,PF00439; PF15293,PF15293; PF02469,PF02469,PF02469,PF02469; PF00092,PF00092; PF17751,PF07888; PF01496,PF01496,PF01496; PF01210,PF07479; PF00501,PF13193; PF04818,PF16566; PF00010,PF11851; PF02789,PF00883; PF13927,PF07714; PF18382,PF02181; PF03733,PF01699; PF14737,PF14740; PF18387,PF11569; PF08477,PF16095,PF00069; PF17794,PF01505,PF01505,PF01505,PF17794,PF01505,PF17796,PF17795,PF11978; PF07679,PF02816; PF16209,PF16212; PF00565,PF00565,PF00565,PF00565,PF00567; PF13281,PF00069; PF00069,PF02828,PF02828,PF00595,PF07653,PF00625; PF14551,PF17207,PF00493,PF17855,PF18263; PF15951,PF11851; PF01391,PF00530; PF01501,PF13896,PF13896; PF18139,PF00520,PF16519; PF11717,PF15227,PF13765,PF00622; PF00083,PF07690; PF16368,PF16367,PF16366; PF07699,PF07699,PF00431; PF00071,PF00651; PF00435,PF00435,PF00621,PF16609,PF00621,PF07679,PF00069; PF08815,PF07469,PF07469; PF00041,PF07679,PF00041,PF07679; PF07562,PF00003,PF00003; PF12066,PF04959; PF13757,PF13768; PF00341,PF14554; PF06663,PF00169; PF07650,PF00189; PF00013,PF10469; PF15353,PF16002; PF04855,PF04855; PF05485,PF05485; PF01586,PF00010,PF12232; PF00629,PF00629,PF00629,PF00629; PF10236,PF10236; PF03024,PF07995,PF00530; PF04857,PF08675; PF00035,PF02137,PF02137; PF00431,PF00431,PF00084,PF00089; PF00313,PF00313,PF00313,PF00313; PF00076,PF00076,PF00076,PF00076; PF00013,PF00013; PF03721,PF00984,PF03720; PF00989,PF08447; PF11971,PF00621,PF00017,PF00018; PF00611,PF00620; PF14500,PF12460; PF02403,PF00587; PF13927,PF07679; PF07728,PF07728,PF07728; PF07648,PF10591,PF00086; PF04904,PF04905,PF04902; PF12485,PF07647; PF16726,PF03372,PF00620; PF00035,PF02137; PF00704,PF01607; PF07034,PF18137; PF17791,PF17789,PF07703,PF00207,PF07678; PF02142,PF01808; PF02318,PF00168; PF09307,PF08831,PF00086; PF13688,PF00200; PF08271,PF00382,PF00382; PF00629,PF00629,PF00629,PF00629,PF00629; PF05964,PF05965; PF01336,PF00152; PF03731,PF02735,PF03730; PF12796,PF12796,PF12796,PF05033; PF00076,PF01805,PF08312; PF02366,PF02815,PF16192; PF00128,PF02806; PF13019,PF13297; PF09379,PF00373,PF09380,PF00102; PF01602,PF07718,PF14806; PF02377,PF00595,PF00610,PF12316; PF00041,PF00041,PF00041; PF11577,PF16516; PF15790,PF07529; PF01018,PF01926; PF02893,PF16016; PF12781,PF03028,PF18198,PF18199; PF02786,PF02787,PF02786,PF02142,PF02729,PF00185; PF01799,PF00941,PF03450,PF01315,PF02738; PF00084,PF00084,PF00084,PF00084,PF00084,PF00084; PF11928,PF11914; PF04969,PF16602,PF00443; PF18589,PF06328,PF18589; PF14622,PF00636,PF00035; PF00855,PF17980,PF00145; PF05729,PF17776; PF00330,PF00330,PF00694; PF14908,PF18289; PF02135,PF02172,PF00439,PF06001,PF08214,PF00569,PF02135,PF09030; PF12349,PF02460; PF00887,PF00378; PF00307,PF00307,PF00435,PF00435,PF00435,PF00435,PF00435,PF00435,PF00435,PF00435,PF00435,PF00435,PF00435,PF00435,PF00435,PF00435,PF15410; PF00438,PF02772,PF02773; PF01014,PF01014; PF00567,PF00567; PF00899,PF08825; PF11717,PF05712; PF00787,PF18116; PF12859,PF18122; PF01532,PF01532; PF13855,PF13855,PF13855,PF13855,PF13855,PF01582; PF02019,PF07714; PF01404,PF00041,PF00041,PF14575,PF07714,PF00536; PF06466,PF00583,PF00439; PF00076,PF07744; PF00273,PF00273,PF00273; PF16078,PF00676,PF02779,PF16870; PF10609,PF10609; PF00620,PF00017,PF16454,PF00017; PF00088,PF00088; PF00069,PF00063; PF01087,PF02744; PF00780,PF10366,PF10367; PF09068,PF09069,PF00569; PF07679,PF07679,PF07679,PF07679,PF07679; PF02185,PF02185,PF02185,PF00069,PF00433; PF00085,PF00334,PF00334,PF00334; PF01347,PF09172,PF09175,PF00094; PF00884,PF16347; PF15369,PF15369; PF00899,PF16190,PF16191,PF00899,PF10585,PF09358; PF00520,PF00520,PF00520,PF16905,PF08763; PF08729,PF14075; PF14575,PF07714,PF00536; PF02820,PF02820,PF17208,PF12140,PF00536; PF13553,PF00619; PF02671,PF02671,PF08295,PF16879; PF00018,PF14604,PF00018,PF00017; PF14555,PF03556; PF00125,PF01661; PF00907,PF16176; PF00117,PF02786,PF02787,PF02786,PF02142,PF02729,PF00185; PF12933,PF12934; PF00009,PF03144,PF09173; PF13517,PF07593,PF07645; PF00969,PF07654; PF15044,PF13236,PF12807,PF13424; PF14722,PF14723; PF02854,PF02847; PF00611,PF00620,PF00018; PF00365,PF00365; PF14604,PF00620; PF01749,PF00514,PF00514,PF00514,PF00514; PF00690,PF00122,PF00122,PF13246,PF00702,PF00689,PF12424; PF11365,PF11365,PF14818; PF07177,PF07177,PF13920; PF00432,PF00432,PF00432,PF00432,PF00432; PF02485,PF12529; PF00137,PF00137; PF13426,PF00233; PF00520,PF00520,PF16905,PF08763; PF01404,PF00041,PF00041,PF07714,PF00536; PF04675,PF01068,PF04679; PF00595,PF06456; PF13855,PF07679; PF13855,PF13855,PF13855,PF13855,PF13855,PF13855,PF13855,PF13855,PF13855; PF03028,PF18198,PF18199; PF00055,PF00053,PF00053; PF06297,PF00412; PF00168,PF00069; PF04218,PF03221,PF03184; PF01266,PF16350,PF01571,PF08669; PF15489,PF15489; PF00643,PF18568,PF13765; PF04263,PF04265; PF05224,PF13884,PF13888; PF13339,PF08164; PF00018,PF14604,PF00018,PF00018; PF00887,PF13897; PF07654,PF07654,PF07654,PF07654; PF07686,PF08205,PF13895; PF14604,PF14604,PF14604; PF00850,PF00850,PF02148; PF12739,PF12739; PF15808,PF12796,PF16553; PF13638,PF17216,PF17849,PF00773,PF17215; PF02017,PF09230; PF01030,PF00757,PF01030,PF07714; PF12796,PF07653,PF17820,PF00536; PF07679,PF00791,PF17217,PF00531; PF17790,PF17791,PF17789,PF07703,PF00207,PF07678,PF07677,PF01759; PF14523,PF05739; PF01094,PF01094,PF00003; PF00648,PF01067,PF00168; PF06155,PF02668; PF00787,PF00018,PF14604,PF16621; PF01302,PF01302; PF10444,PF10512; PF13802,PF01055; PF10506,PF10506; PF00092,PF00092,PF00014; PF00790,PF01363,PF12210; PF17004,PF08492; PF00085,PF00462,PF00462; PF01590,PF01590,PF00233; PF00754,PF00354; PF05495,PF14599; PF15044,PF13236,PF12807; PF01805,PF04818,PF01585; PF00613,PF00454,PF00454; PF00629,PF12810,PF07714; PF03849,PF18307; PF00013,PF00013,PF13920; PF00530,PF00089; PF07686,PF07654,PF07654; PF15917,PF12166; PF02196,PF00130; PF00564,PF00130,PF00069; PF00640,PF06311; PF00017,PF00130,PF00620; PF00076,PF13865; PF12796,PF12796,PF00536; PF00041,PF00041,PF00041,PF00041,PF00041,PF00041,PF00041,PF00041,PF00147; PF17745,PF09468; PF06239,PF14784; PF00435,PF00621; PF15409,PF01237; PF01448,PF00249; PF08517,PF00505; PF15692,PF06047; PF00225,PF16540; PF02008,PF16866,PF00646; PF00262,PF00262; PF18039,PF11977,PF18561; PF09379,PF00373,PF09380,PF00595,PF00102; PF01437,PF01833,PF08337; PF03485,PF00750,PF05746; PF01266,PF16901,PF13499; PF00619,PF00531; PF08151,PF00168,PF08150,PF00168,PF00168,PF16165; PF12775,PF17857,PF12780,PF12777,PF12781,PF03028,PF18198,PF18199; PF16746,PF00640; PF00630,PF05686; PF11952,PF01585,PF01424; PF00854,PF00854; PF00654,PF00571; PF01380,PF01380; PF00169,PF00018,PF00017,PF07714; PF13637,PF12796; PF13855,PF13855,PF01582; PF00051,PF01822,PF00431; PF02885,PF00591,PF07831; PF00626,PF00626,PF00626,PF00626; PF00076,PF00658; PF12203,PF00850; PF16499,PF17450; PF17047,PF00168,PF00168,PF00168; PF07645,PF00100; PF00069,PF08912; PF00887,PF12796; PF00018,PF00017,PF14604; PF13445,PF00643,PF00630; PF11717,PF17772,PF01853; PF07648,PF07648,PF07648; PF14566,PF14566; PF00619,PF00656; PF06732,PF16589; PF00027,PF00027,PF00069; PF02776,PF00205,PF02775; PF01128,PF18706; PF00354,PF01825,PF00002; PF00027,PF00027,PF00027,PF01734; PF11864,PF03542,PF02145; PF12765,PF12830; PF00754,PF02210,PF02210; PF11618,PF18111; PF02882,PF01268; PF10568,PF17171; PF03189,PF03189,PF03189; PF02136,PF00076; PF09162,PF02136,PF03943; PF02881,PF00448,PF02978; PF04056,PF07975; PF12999,PF13015; PF00690,PF00122,PF00702,PF00689; PF18658,PF18658,PF18658,PF18658; PF04997,PF00623,PF04983,PF05000,PF04998,PF04992,PF04990; PF03952,PF00113; PF01562,PF13574,PF00200; PF17787,PF09279,PF00388,PF00387,PF08703; PF00595,PF17820,PF09007; PF12763,PF12763; PF10433,PF03178; PF01562,PF01421; PF00090,PF00090; PF04057,PF01336,PF16900,PF08646; PF16489,PF01825,PF00002; PF00028,PF00028; PF07546,PF00386; PF00458,PF00587,PF03129; PF06456,PF04629; PF01429,PF00628,PF00439; PF02376,PF02376,PF02376,PF00046; PF16184,PF16184,PF16184,PF16184,PF16184,PF16184,PF16184,PF16184,PF16184,PF16184,PF16184,PF03160,PF03160,PF03160,PF03160,PF03160; PF02798,PF14497; PF00753,PF16123; PF07679,PF07679,PF07679,PF13927,PF00041; PF01663,PF01223; PF00061,PF00014,PF00014; PF15787,PF16057,PF14844,PF02138; PF12220,PF00076; PF02210,PF02210,PF02210; PF04697,PF04696; PF06816,PF07684,PF12796,PF11936; PF17958,PF13499; PF14551,PF17207,PF00493; PF00385,PF05033,PF00856; PF01064,PF07714; PF00094,PF08742,PF00094,PF08742,PF00094,PF08742,PF00094,PF08742; PF03917,PF03199; PF04065,PF04153; PF09750,PF01805,PF01805; PF07967,PF08600; PF03859,PF01833; PF13923,PF18102; PF00751,PF12374; PF02148,PF00443,PF06337; PF06602,PF01363; PF08321,PF00149,PF13499; PF17869,PF00095,PF00041,PF00041; PF03477,PF00317,PF02867; PF13923,PF02176; PF14647,PF14648; PF02359,PF02933,PF00004,PF17862,PF00004; PF07443,PF07443,PF00176,PF00271; PF14918,PF14919,PF14920; PF10477,PF10477,PF10477; PF12348,PF12348; PF07699,PF07699,PF07699,PF00431; PF00176,PF00271,PF09110,PF09111; PF08241,PF13489; PF12763,PF12763,PF14604,PF16617,PF00018,PF14604,PF14604,PF00621,PF16652,PF00168; PF00595,PF02181; PF03311,PF03311; PF08321,PF00149; PF00474,PF00474; PF07701,PF00211; PF15790,PF07529,PF00176; PF00169,PF00621,PF00618,PF00617; PF00093,PF00093; PF02244,PF00246,PF00246; PF13445,PF00643,PF00643,PF15227; PF07679,PF13927,PF13927,PF07679,PF07679,PF07679,PF07679,PF07679,PF13927,PF07679,PF07679,PF07679,PF13927,PF07679,PF13927,PF07679,PF07679,PF13927,PF07679,PF07679,PF07679,PF07679,PF07679,PF07679,PF07679,PF07679,PF13927,PF07679,PF07679,PF07679,PF13927,PF07679,PF00090,PF00090,PF07474,PF07645,PF07645; PF00168,PF08151,PF00168,PF08150,PF00168,PF00168,PF16165; PF18124,PF00373; PF06839,PF06839; PF16746,PF00620,PF14604; PF14700,PF00940; PF12922,PF12717; PF06337,PF00443; PF00413,PF00045,PF00045,PF00045; PF00431,PF00341; PF05485,PF13613,PF13359; PF15227,PF00643,PF13765; PF12796,PF12796,PF12796,PF12796,PF12796,PF13637,PF12796,PF12796,PF12796,PF12796,PF12796; PF02450,PF02450; PF00076,PF08075; PF16420,PF00899; PF08073,PF00628,PF00628,PF00385,PF00176,PF00271,PF06465,PF06461,PF08074; PF07679,PF00041,PF00041,PF00041,PF00041,PF06583; PF00307,PF00307,PF00630,PF00630,PF00630,PF00630,PF00630,PF00630,PF00630,PF00630,PF00630,PF00630,PF00630,PF00630,PF00630,PF00630,PF00630,PF00630,PF00630,PF00630,PF00630,PF00630; PF00498,PF15276; PF03061,PF01852; PF00017,PF00018,PF00017,PF00169,PF00168,PF00616; PF00241,PF14604; PF17144,PF14204; PF00651,PF12796,PF12796,PF01363; PF00788,PF00169,PF08947,PF00017; PF16837,PF13297,PF11931; PF15799,PF15799; PF16213,PF12783,PF09324,PF16206; PF14598,PF16665,PF16665,PF08832,PF08815,PF07469,PF07469; PF00651,PF10523; PF00270,PF00271,PF04408,PF07717; PF00050,PF10591; PF14950,PF14951; PF18360,PF00076,PF00076; PF13855,PF13855,PF07679,PF07679,PF07679,PF07679,PF03098; PF00621,PF03114,PF14604; PF14761,PF14762,PF14763; PF03104,PF00136,PF08490; PF02141,PF03455,PF02759,PF01477,PF02759; PF08969,PF01398; PF08567,PF03909; PF10162,PF10162; PF00621,PF01363,PF00169; PF00168,PF00130,PF00168,PF06292,PF10540,PF00168; PF00431,PF00431,PF00754,PF00754,PF00629; PF13855,PF07679,PF13927,PF07679,PF13927,PF13927,PF07679,PF07679,PF13927,PF13927,PF13927; PF05188,PF05192,PF05190,PF00488; PF00012,PF00012; PF07808,PF07807; PF09298,PF01557; PF02798,PF00043,PF00647; PF12796,PF18755; PF02140,PF02191,PF02793,PF16489,PF01825,PF00002,PF02354; PF01805,PF01805; PF00093,PF00094,PF08742,PF01826; PF04547,PF04547; PF01835,PF17791,PF17789,PF07703; PF02990,PF02990; PF00787,PF04212,PF00069; PF00868,PF01841,PF00927; PF10537,PF15613,PF00628,PF00439; PF00705,PF02747; PF11971,PF00621,PF00130,PF07653,PF00017,PF07653; PF13589,PF01119,PF08676; PF00782,PF01331,PF03919; PF15227,PF02263; PF09263,PF09262,PF00004,PF00004; PF00270,PF13234,PF08148; PF00412,PF00412,PF00412,PF16182; PF12796,PF01237; PF17981,PF00176,PF00271; PF12796,PF01302,PF01302; PF17292,PF03531,PF08512,PF00505; PF00439,PF12064; PF13768,PF15057; PF08351,PF05127,PF13718,PF13725; PF01234,PF01234; PF01822,PF01822; PF05198,PF00707; PF16661,PF10996,PF07521; PF01805,PF01805,PF01585; PF01144,PF01144; PF01410,PF01410; PF13855,PF03372; PF00681,PF00681,PF00681; PF02181,PF02181; PF08393,PF12774,PF17852,PF12775,PF12780,PF12777,PF12781,PF03028,PF18198,PF18199; PF12796,PF12796,PF13857,PF13637; PF17146,PF15017,PF08772; PF12457,PF01585,PF07842; PF05760,PF05760; PF00653,PF00653,PF00653; PF00439,PF00439,PF00439,PF00439,PF00439,PF01426,PF01426,PF00505; PF17913,PF11969,PF16278; PF00078,PF17919,PF13895; PF00625,PF16663,PF00595,PF00595; PF08311,PF00069; PF00225,PF16183,PF12423; PF11547,PF00658,PF00632; PF00258,PF04055,PF08608; PF00009,PF00679; PF18755,PF01398; PF00683,PF07645,PF07645,PF07645; PF01426,PF01448,PF03154; PF08198,PF03020; PF00917,PF00443,PF12436,PF14533; PF02791,PF00439; PF00324,PF03522; PF00188,PF00188,PF00188,PF00188; PF00169,PF01363; PF17787,PF09279,PF00388,PF00387,PF06631; PF00075,PF17921,PF00665; PF00855,PF01624,PF05188,PF05192,PF05190,PF00488; PF04841,PF04840; PF00093,PF13855; PF08266,PF00028,PF00028,PF00028,PF00028,PF15974; PF12534,PF13855,PF13855; PF14560,PF01302; PF01602,PF14807; PF01352,PF12012; PF08246,PF00112,PF00112; PF01094,PF01094,PF07562,PF00003,PF00003; PF04142,PF04142; PF13517,PF08441; PF00005,PF12848,PF00005; PF00619,PF05729,PF17889; PF09409,PF16678,PF18091; PF00117,PF02540; PF17832,PF01472; PF06816,PF07684,PF12796,PF12796,PF11936; PF02889,PF00270,PF02889; PF09738,PF09738,PF09738; PF08938,PF00009,PF03143; PF13543,PF07714; PF12075,PF12796; PF00413,PF00045,PF00045,PF00045,PF11857; PF10344,PF10347,PF10351; PF00085,PF06201; PF04053,PF06957; PF16414,PF02460; PF16511,PF09379,PF00373,PF09141,PF08913,PF01608; PF00246,PF13620,PF00246,PF00246; PF01404,PF00041,PF14575,PF07714,PF07714,PF00536; PF00653,PF00653; PF00149,PF13499; PF16187,PF05193; PF00350,PF00350,PF01031,PF00169,PF02212; PF00651,PF07707,PF01344,PF13964; PF03061,PF03061; PF00063,PF01576,PF01576,PF01576; PF17756,PF17812,PF17813,PF07714; PF00053,PF02210,PF00054,PF00041,PF00041,PF00041; PF00621,PF07679,PF07679,PF00069,PF00069; PF01728,PF11861,PF07780; PF03137,PF03137; PF08266,PF00028,PF00028,PF00028,PF00028,PF00028,PF00028,PF08374; PF16704,PF01465; PF05731,PF13271,PF05729; PF08711,PF07500; PF07700,PF07700,PF07701,PF00211; PF13589,PF06470; PF15027,PF15024; PF05694,PF05694; PF00035,PF00069; PF15301,PF15301; PF13927,PF07679,PF13927,PF07679,PF07679,PF00041; PF11865,PF02259; PF16558,PF00632; PF16546,PF13414; PF01335,PF00531; PF17391,PF01175,PF17392; PF14844,PF02138; PF00191,PF00191,PF00191,PF00191,PF00191; PF16689,PF11414,PF18797,PF16629,PF16630,PF16633,PF16634,PF16635,PF16636,PF05956,PF05937; PF10162,PF15711,PF13330,PF15711; PF18039,PF11977; PF02008,PF13771,PF05964,PF05965,PF00856; PF00069,PF00169,PF00780; PF03815,PF00092,PF00092; PF03770,PF03770; PF00092,PF01391,PF01391,PF01391; PF17069,PF01585,PF00035; PF07496,PF01593; PF10509,PF00288; PF12489,PF12489; PF08174,PF00169; PF02844,PF01071,PF02769; PF08926,PF08926,PF00069,PF17820; PF01926,PF06071; PF09606,PF09606; PF13765,PF00622,PF13765,PF00622,PF13765,PF00622,PF13765,PF00622; PF01033,PF09412; PF00415,PF00415,PF00632; PF13086,PF13087,PF01424; PF10475,PF10474; PF00403,PF00403,PF00403,PF00403,PF00403; PF05279,PF05118; PF13855,PF13855,PF00001; PF13765,PF00622,PF13765,PF00622,PF13765,PF17921; PF00415,PF08005; PF02837,PF02836; PF13927,PF07679,PF07679,PF07679,PF13927,PF00041; PF01094,PF00003,PF18455; PF06083,PF06083; PF17790,PF01835,PF17789; PF00035,PF00035,PF00069; PF00240,PF17840; PF08709,PF02815,PF01365,PF01365,PF08454; PF12796,PF12796,PF13637,PF12796; PF00878,PF00878,PF00878,PF00878,PF00878,PF00878,PF00878,PF00878,PF00878,PF00878,PF00878,PF00878,PF00878; PF07679,PF00041,PF00069,PF07679; PF17833,PF03657; PF00690,PF00122,PF13246,PF00702,PF00689,PF12424; PF07716,PF06529; PF03447,PF01958; PF13439,PF00534; PF00169,PF08718; PF17208,PF12140,PF00536; PF00355,PF04305; PF04810,PF04811,PF08033,PF04815; PF17789,PF07703,PF00207,PF07678; PF14835,PF12796; PF01442,PF01442; PF00094,PF08742,PF01826,PF00094,PF08742,PF01826,PF00094,PF08742,PF00092,PF00092,PF00092,PF00094,PF08742; PF00498,PF16508; PF11830,PF00566; PF09229,PF08327; PF04811,PF08033,PF04815; PF00794,PF00792,PF00613,PF00454,PF00787,PF00168; PF00362,PF07965,PF03160,PF00041,PF00041,PF00041,PF00041; PF00690,PF00122,PF13246,PF00689,PF12424; PF06328,PF18589; PF16422,PF01833; PF02574,PF00809,PF02607,PF02310,PF02965; PF00749,PF03950,PF00458,PF00458,PF00458,PF00587,PF03129,PF09180; PF01585,PF01728; PF01805,PF01805,PF12230,PF00240; PF05773,PF00270,PF00271,PF04408; PF00054,PF00054,PF00054,PF00054; PF12796,PF13637,PF12796,PF12796,PF12796,PF13857; PF15440,PF15440; PF15277,PF09763; PF00055,PF00053,PF00053,PF00053,PF00053,PF00052,PF00053,PF06008,PF06009,PF02210,PF02210; PF00225,PF16183,PF12423,PF12473; PF07528,PF00035,PF00035; PF00595,PF00595,PF00595,PF07653,PF00625,PF00791; PF13927,PF07679,PF07679,PF00041,PF00041; PF00616,PF18151,PF02204; PF00240,PF01428; PF12885,PF12886; PF15735,PF03104,PF00136,PF14260; PF02724,PF02724; PF15867,PF13877; PF07679,PF07679,PF07679,PF13927; PF01012,PF00766; PF00160,PF00076; PF00240,PF04758; PF03155,PF03155; PF13927,PF07679,PF07679,PF13927,PF00041,PF00041; PF17820,PF00536; PF13846,PF13926; PF00031,PF00031; PF01826,PF12714,PF00094; PF00929,PF06839; PF06008,PF06009,PF02210,PF02210,PF00054,PF02210; PF01223,PF18026; PF17121,PF06391; PF13927,PF13927,PF13927; PF07500,PF07744; PF05773,PF13639; PF17795,PF11978; PF00041,PF00622; PF01424,PF00271,PF04408,PF07717,PF04146; PF02934,PF02637; PF13249,PF13243; PF17780,PF01585; PF00071,PF01412; PF10509,PF00288,PF08544; PF00013,PF13920; PF13637,PF12796,PF15898; PF15252,PF15252; PF14826,PF00557,PF08644,PF08512; PF07686,PF00193,PF00193,PF00059; PF01412,PF00620,PF00169; PF00063,PF06017,PF14604; PF00014,PF01759; PF00063,PF01576,PF01576; PF00249,PF00249,PF00249,PF07988,PF09316; PF18076,PF18072,PF02769,PF02769,PF13507; PF00791,PF17217,PF00531; PF08399,PF00092,PF08473; PF07286,PF14336; PF01826,PF01826,PF01826; PF14291,PF05699; PF00520,PF03520,PF11956; PF11717,PF13765,PF00622; PF02159,PF00105,PF00104,PF12743; PF08938,PF00009; PF12540,PF12540; PF13874,PF18437; PF02770,PF01756; PF00069,PF10409; PF13848,PF00085; PF13522,PF01380,PF01380; PF00092,PF00041,PF00092,PF00041,PF00041,PF00041,PF00041,PF00041,PF00041,PF00092,PF00041,PF00041,PF00041,PF00041,PF00041,PF00041,PF00041,PF00041,PF00092; PF18136,PF00476; PF09034,PF00531; PF00043,PF00647; PF07679,PF13927,PF07679,PF13927,PF13927,PF07679,PF07679,PF13927,PF07679,PF07679,PF07679,PF07679,PF07679,PF07679,PF07679,PF07679,PF07679,PF13927,PF07679,PF07679,PF13895,PF13927,PF07679,PF07679,PF07679,PF07679,PF07679,PF07679,PF07679,PF07679,PF07679,PF07679,PF07679,PF07679,PF13927,PF07679,PF07679,PF13927,PF07679,PF13927,PF07679,PF13927,PF00090,PF00090,PF00090,PF00090,PF00090,PF07474; PF03607,PF00069; PF00176,PF00271,PF06465,PF06461,PF08074; PF07651,PF16515; PF00643,PF15227; PF00041,PF07714,PF00536; PF03810,PF08389,PF18784,PF18787,PF08767; PF00004,PF17862,PF01434; PF00094,PF01826,PF00094,PF01826,PF00094,PF01826,PF00754,PF00090,PF00090,PF00090,PF00090,PF00090,PF00090,PF00090,PF00090; PF07177,PF07177,PF07177,PF07177,PF07177,PF07177; PF16885,PF16885; PF17205,PF00362; PF01302,PF16607,PF01302; PF03367,PF03367; PF08621,PF08620; PF01841,PF00927,PF00927; PF00629,PF00629,PF00629,PF01826,PF00094,PF08742,PF01826,PF12714,PF00094,PF08742,PF01826,PF12714,PF00094,PF08742,PF01826,PF12714,PF00094,PF08742; PF16511,PF00373,PF09141,PF08913; PF07679,PF07679,PF00041,PF00041,PF00041,PF00041,PF00041,PF00041,PF00102,PF00102; PF02828,PF00625; PF00653,PF00653,PF00653,PF00619,PF13920; PF04617,PF00046,PF00046; PF02350,PF00480; PF00125,PF00538; PF00059,PF02140,PF02010,PF01825,PF01477,PF08016; PF00094,PF08742,PF01826,PF00094,PF08742; PF08916,PF00169,PF00017; PF01433,PF11838; PF02946,PF02946,PF02946; PF14674,PF14675,PF14679,PF14676,PF14680,PF14677,PF14678; PF00753,PF17778; PF00620,PF00169; PF14664,PF14666,PF14663,PF14668,PF14665; PF03463,PF03464; PF18770,PF04869,PF04871; PF11717,PF01853; PF08585,PF16099; PF01344,PF01344; PF09162,PF03943; PF00575,PF00271,PF04408,PF07717; PF04096,PF12110; PF07653,PF17820,PF00536; PF17852,PF12775,PF17857,PF12780,PF12777,PF12781,PF03028,PF18198,PF18199; PF03160,PF13385,PF03160,PF03160,PF03160,PF03160,PF03160,PF03160,PF03160; PF02145,PF00780; PF00578,PF10417; PF00927,PF00927; PF00330,PF00330; PF06743,PF08368; PF00619,PF00931,PF17908; PF01302,PF16607,PF16607,PF01302; PF17675,PF04111; PF13855,PF01825; PF00907,PF16059,PF00010; PF00226,PF05207; PF00051,PF00051,PF00051,PF00051,PF00089; PF00621,PF00620; PF00431,PF00629,PF00431,PF00089; PF00041,PF00041; PF13898,PF13898; PF11597,PF18296,PF06333; PF13393,PF03129; PF13385,PF05572; PF05196,PF01091; PF00431,PF00431,PF00431,PF00431,PF00431,PF00431,PF00431,PF00431,PF00431,PF00431,PF00431,PF00431,PF00431,PF00431,PF00431,PF00431,PF00431,PF00431,PF00431,PF00431,PF00431,PF00431,PF00431,PF00431,PF00431,PF00431; PF16705,PF00373; PF07679,PF00041,PF00041,PF00041,PF07679; PF00501,PF13360; PF12767,PF12767; PF00710,PF17763,PF12796; PF07645,PF07645,PF00683,PF07645,PF00683,PF07645,PF00683,PF07645,PF00683,PF00683,PF07645,PF07645,PF00683,PF07645,PF00683,PF07645,PF07645,PF07645; PF00753,PF10996,PF07521,PF11718; PF03098,PF08022,PF08030; PF00168,PF18695,PF01735; PF00520,PF00520,PF06512,PF00520,PF00520; PF00085,PF00085,PF00085; PF12657,PF12660; PF00068,PF00068; PF07706,PF00155; PF00412,PF14604; PF18410,PF00254; PF14604,PF14604,PF00018; PF04006,PF04006; PF02513,PF02513,PF02513; PF00028,PF00028,PF00028,PF00028,PF00028,PF08374; PF12796,PF12796,PF13857,PF13637,PF12796; PF00168,PF00616,PF00616,PF12004; PF03104,PF00136; PF13716,PF00620; PF10430,PF00041,PF07714; PF00130,PF00788,PF16517; PF14893,PF14893; PF14893,PF00078,PF17919,PF17921; PF00168,PF00130,PF00130,PF00069; PF08067,PF00013,PF00013,PF00013; PF13637,PF12796,PF13857,PF12796,PF13637,PF07647,PF00644; PF00191,PF00191,PF00191,PF00191,PF00191,PF00191,PF00191; PF00788,PF00788,PF01843,PF00595; PF14655,PF14656; PF00084,PF00431,PF00431,PF00431,PF00431,PF00431,PF00431,PF00431,PF00431,PF00431,PF00084,PF00431,PF00084,PF00431,PF00084,PF00084,PF00084,PF00084,PF00084,PF00084; PF02820,PF02820; PF00001,PF00091,PF03953; PF13290,PF12773; PF00431,PF01825,PF00002; PF00094,PF08742,PF01826,PF00094,PF08742,PF00094,PF08742,PF00094,PF08742; PF12397,PF08146; PF17817,PF00595; PF01553,PF13499,PF13833; PF18424,PF05454; PF00629,PF00629,PF00629,PF00629,PF00629,PF00629; PF13927,PF13895,PF13895; PF00130,PF16664,PF14604; PF00307,PF14604,PF00621,PF16614,PF16523; PF00530,PF00530,PF00530,PF00530,PF00530,PF00530,PF00530,PF00530,PF00530,PF00530; PF06003,PF06003; PF11957,PF00531; PF00013,PF00270,PF00271; PF11878,PF00169,PF14429; PF13927,PF13895,PF00656,PF18703; PF00018,PF00625; PF17911,PF00270,PF13234,PF08148; PF01153,PF01153; PF00018,PF07653,PF00018; PF00638,PF12185,PF12185,PF00638; PF16134,PF16134,PF11732,PF11262; PF07714,PF12796,PF12796,PF12796; PF07686,PF07686,PF07686; PF00084,PF00084,PF00084,PF00084,PF00084; PF00009,PF14492,PF03764,PF00679; PF02736,PF00063,PF00063,PF01576; PF15557,PF11600,PF12253,PF15539; PF18567,PF14545; PF00619,PF05729,PF17779,PF17776; PF08403,PF00324,PF03522; PF03089,PF13341; PF00919,PF04055,PF01938; PF00307,PF15949,PF15949; PF02759,PF12068; PF05089,PF12972; PF15258,PF15258; PF00029,PF03509; PF16742,PF08357; PF01846,PF01846; PF00206,PF10415; PF13855,PF00307; PF07679,PF07679,PF07679,PF13927,PF07679,PF07679,PF07679,PF07679; PF13927,PF00047; PF14837,PF14838; PF01778,PF04874; PF00361,PF06444; PF00567,PF00567,PF00567,PF00567; PF00648,PF01067,PF16648,PF13833; PF00069,PF00069,PF00069; PF00373,PF09380,PF08736,PF00621,PF00169; PF00667,PF00175; PF12012,PF01352; PF17787,PF09279,PF00388,PF00387; PF00069,PF12796,PF12796,PF12796,PF12796; PF18262,PF03483,PF03484,PF17759; PF00498,PF15276,PF08065; PF01403,PF01833,PF01833,PF07714; PF00041,PF00041,PF00041,PF00041,PF00102; PF14604,PF00300; PF16589,PF00817,PF11799,PF16727; PF12796,PF12796,PF12796,PF12796,PF12796,PF12796,PF12796,PF12796,PF12796,PF12796,PF00791,PF17809,PF00531; PF03159,PF17846,PF18332,PF18129; PF01391,PF01391,PF01391,PF01410,PF01410; PF07686,PF13895,PF13927; PF02469,PF02469,PF02469,PF02469,PF02469,PF02469,PF00193; PF18212,PF13639; PF00628,PF14061; PF02210,PF02210,PF02210,PF02210,PF02210,PF02210; PF09032,PF04969; PF01979,PF01979; PF12780,PF12777,PF12781,PF03028,PF18198,PF18199; PF16274,PF16568; PF04258,PF04258; PF00653,PF00653,PF00653,PF05729,PF17889; PF00069,PF15796,PF00130,PF00780; PF00595,PF00412,PF00412,PF00412; PF13306,PF13855,PF07679; PF00788,PF00063,PF00063; PF16678,PF18091; PF00432,PF00432,PF00432; PF00018,PF10456; PF10162,PF15711,PF15711; PF01392,PF06482; PF16058,PF16058; PF02736,PF00063,PF00063,PF01576,PF01576; PF16739,PF16739,PF00270,PF18119,PF00271,PF11648; PF00076,PF00160; PF16656,PF00149,PF14008; PF16609,PF16609,PF00621,PF07679,PF00041,PF00069; PF16512,PF00620; PF00567,PF00069; PF03399,PF16766,PF16769; PF13765,PF00622,PF13765; PF16685,PF16682; PF02014,PF06468,PF00090,PF00090,PF00090,PF00090,PF00090; PF12796,PF07525; PF14875,PF14875,PF12260; PF02121,PF02862; PF01421,PF00200,PF08516; PF12796,PF12796,PF12796,PF00536,PF00536,PF16907,PF16632; PF01390,PF00431,PF00431,PF00089; PF01412,PF16559,PF12205; PF12937,PF00622; PF00431,PF00431,PF00431,PF00431,PF00431,PF00431,PF00084,PF00431; PF10509,PF08544; PF01138,PF03725,PF03726,PF01138; PF01266,PF01571,PF08669; PF01835,PF17791,PF17789,PF00207,PF07678,PF07677; PF00676,PF00676; PF00076,PF03828; PF07728,PF17867,PF17865,PF07728; PF07679,PF07679,PF00041,PF00041,PF00041,PF00041,PF00041,PF00041,PF00102,PF00102,PF00102; PF14781,PF14783,PF14782; PF17902,PF18373,PF00681,PF00681,PF00681,PF00681,PF00681; PF00787,PF13091; PF00028,PF00028,PF00028,PF00028,PF16492; PF14632,PF14641,PF14639,PF14635,PF14633; PF03403,PF03403; PF00041,PF00041,PF00041,PF00102; PF09011,PF13017; PF02492,PF07683; PF01477,PF01477,PF01477,PF01477,PF01477,PF01477,PF01477,PF01477,PF01477,PF01477,PF01477,PF01477,PF01477; PF04821,PF05029; PF02865,PF01017; PF04366,PF00018; PF00994,PF01507; PF13855,PF00801,PF00801,PF00801,PF00801,PF00801,PF00801,PF02010,PF01477,PF08016; PF07524,PF00628; PF00657,PF00657,PF00657; PF14703,PF02714; PF01612,PF00270,PF00271,PF16124,PF09382,PF00570; PF16864,PF00891; PF00219,PF00093; PF18076,PF02769,PF02769,PF13507; PF00629,PF00041,PF00102,PF00102; PF05833,PF05670,PF11923; PF00354,PF00002; PF02825,PF18102; PF06862,PF06862; PF00621,PF00169,PF01363; PF05192,PF00488; PF06119,PF00041; PF16474,PF00618,PF00617; PF13414,PF13414,PF13424,PF13432,PF13844; PF13878,PF13880; PF06762,PF06762; PF00498,PF17979; PF08709,PF02815,PF01365,PF00622,PF02026,PF02026,PF00622,PF00622,PF01365,PF02026,PF02026,PF08454,PF06459,PF00520; PF00792,PF00613; PF03849,PF03849,PF18307; PF00028,PF00028,PF00028,PF00028,PF00028,PF00028,PF00028,PF00028,PF00028,PF00028,PF00028,PF00028,PF00028,PF00028,PF00028,PF00028,PF00028,PF00028,PF00028,PF00028,PF00028,PF00028,PF00028; PF13445,PF00643,PF13765; PF01391,PF06482; PF00307,PF00412; PF02864,PF00017,PF02865,PF01017,PF02864; PF14954,PF14954; PF10205,PF10212; PF07502,PF00014,PF00014; PF11935,PF12295; PF01122,PF14478; PF00787,PF14604; PF06221,PF04266; PF09045,PF00595,PF00595,PF00595,PF00595,PF00595,PF00595,PF00595,PF00595,PF16667,PF00595,PF00595,PF00595; PF00307,PF16615,PF07653,PF00621,PF16614,PF16523; PF00250,PF16676; PF02825,PF00632; PF08742,PF01826,PF00094,PF08742,PF00094,PF08742; PF07714,PF12721,PF00531; PF18253,PF17830; PF00094,PF08742,PF01826; PF00240,PF01020; PF13832,PF00628,PF00628; PF00386,PF00386; PF16320,PF00542,PF00153,PF00153; PF06464,PF12047,PF02008,PF01426,PF01426,PF00145; PF17682,PF09734; PF00595,PF09007; PF14948,PF11548,PF00102; PF12335,PF02893,PF06602; PF00240,PF00240,PF00240,PF00240,PF00240,PF00240,PF00240,PF00240; PF00028,PF00028,PF00028,PF00028,PF00028,PF00028,PF00028,PF00028,PF00028,PF00028,PF00028,PF00028,PF00028,PF00028,PF00028,PF00028,PF00028,PF00028,PF00028,PF00028; PF08059,PF00789; PF18028,PF02891; PF00209,PF00209; PF13637,PF13637,PF07647; PF12075,PF13857; PF04201,PF10246; PF08385,PF08385,PF08393,PF12774,PF12774; PF12796,PF12796,PF12796,PF00063,PF15439; PF00085,PF00085,PF13848,PF00085; PF12796,PF12796,PF12796,PF12796,PF12796,PF12796,PF12796,PF12796,PF13637,PF12796; PF15292,PF00078; PF01835,PF17791,PF17789,PF07703,PF07678; PF00069,PF06479; PF07540,PF03914; PF00373,PF09380,PF08736,PF04382,PF05902; PF00193,PF00431; PF13927,PF07679,PF07714; PF13855,PF13855,PF13855,PF07679,PF07679,PF03098; PF00435,PF00435; PF14222,PF14228,PF14228,PF14225; PF10558,PF10558; PF00956,PF00956; PF00773,PF13086; PF00018,PF14604,PF00018; PF04563,PF04561,PF04565,PF06883,PF00562,PF04560; PF13245,PF13361; PF08169,PF01388; PF13833,PF13499; PF01403,PF17960,PF18020,PF01833,PF01833,PF08337; PF18326,PF02257; PF01154,PF08540; PF04037,PF04046; PF13330,PF13927; PF02295,PF00035,PF00035,PF00035,PF02137; PF12483,PF13920; PF08709,PF02815,PF01365,PF01365,PF08454,PF00520; PF17408,PF05292; PF00415,PF00415,PF00415,PF00622,PF00415,PF00415,PF00415,PF00415,PF00632; PF00281,PF00673; PF00681,PF00681,PF00681,PF00681,PF00681,PF00681,PF00681,PF00681,PF00681,PF00681,PF00681,PF00681; PF01585,PF07842; PF00168,PF00168,PF08151,PF00168,PF08165,PF08150,PF00168,PF00168,PF16165; PF00615,PF00615; PF00415,PF00415,PF00415,PF00415,PF00651; PF03020,PF09402; PF12937,PF13229,PF13229,PF13229,PF13229,PF13229; PF12569,PF12569; PF00690,PF00122,PF13246,PF00702,PF00689; PF00520,PF03493; PF00249,PF00249,PF07988,PF09316; PF18336,PF17904,PF00013,PF12235,PF16098; PF09041,PF12214,PF06886; PF00595,PF02898,PF00258,PF00667,PF00175; PF01467,PF01467; PF01059,PF00361; PF00094,PF08742,PF00094,PF08742,PF00094,PF08742,PF00094; PF18384,PF13920; PF18597,PF00063; PF00595,PF07653,PF00625; PF10513,PF13832,PF00439; PF02137,PF02137; PF00307,PF00307,PF00435,PF00435,PF00435,PF00435,PF00435,PF00435,PF00435,PF00435,PF00435,PF00435,PF00435,PF00435,PF00435,PF15410; PF02389,PF02389; PF00316,PF00316; PF00621,PF00169; PF01798,PF09785; PF10396,PF12631,PF01926; PF00005,PF00664,PF00005; PF16399,PF13086,PF13087; PF04515,PF04515; PF00088,PF00088,PF00088; PF00995,PF00995; PF17959,PF04960,PF12796; PF02394,PF00340; PF10223,PF10223; PF04502,PF04502; PF15395,PF15395; PF01390,PF00089,PF00089,PF00089; PF12756,PF12756; PF09045,PF00595,PF00595,PF00595,PF00595,PF00595,PF00595,PF00595,PF00595,PF00595; PF02946,PF02946,PF02946,PF02946,PF02946,PF02946; PF07978,PF07978; PF08151,PF08165,PF08150,PF00168,PF00168,PF16165; PF00093,PF00094,PF08742; PF00017,PF00017,PF07714; PF00648,PF01067,PF13833; PF00412,PF00412,PF00595,PF07714; PF18597,PF00063,PF16735,PF00169,PF00784,PF00373; PF10613,PF00060,PF10565; PF00041,PF00041,PF00041,PF00041,PF00041,PF00147; PF08797,PF00176,PF00271; PF05781,PF05781; PF00006,PF00306; PF07992,PF14721; PF00130,PF00781,PF00609; PF00988,PF00117,PF02786,PF02787,PF02786; PF12214,PF06886; PF00307,PF00307,PF00435,PF00435,PF00435,PF00435,PF09068,PF09069,PF00569; PF09379,PF00373,PF13920; PF00730,PF14815; PF08737,PF08737; PF16420,PF16420,PF00899; PF18293,PF12287,PF00386; PF13916,PF13914; PF14821,PF00291; PF10374,PF10373,PF13638; PF00028,PF00028,PF16492; PF00193,PF00059,PF00084; PF09727,PF12796,PF12796; PF00415,PF00415,PF00415,PF00415,PF06701,PF11515,PF00415,PF00415,PF00415,PF00415,PF00415,PF00415,PF00415,PF00415,PF00415,PF00632; PF12775,PF17857,PF12780,PF12777,PF12781; PF00028,PF00028,PF00028,PF00028,PF00028,PF00028; PF00004,PF17862,PF09336; PF00307,PF00435,PF00435,PF00435,PF00435,PF00435,PF00435,PF00435,PF00435,PF00435,PF00435,PF00435,PF00435,PF00435,PF00435,PF00435,PF00435,PF00435,PF00435,PF00435,PF00435,PF00435,PF00435,PF00435; PF14444,PF14443; PF13520,PF13520; PF00083,PF13599,PF07690; PF07994,PF01658; PF00413,PF00413; PF00035,PF00035,PF00271,PF04408,PF07717; PF10162,PF15711; PF00063,PF00784,PF07653,PF00784; PF13855,PF13855,PF07679,PF07679,PF03098; PF13401,PF09079; PF00082,PF18459,PF18464,PF18463; PF14893,PF00622; PF16496,PF04433,PF00249,PF16498; PF12796,PF12796,PF12796,PF12796,PF00520; PF00018,PF00621; PF00520,PF03521; PF02518,PF00204; PF00536,PF10534,PF06663; PF06350,PF07859,PF07859; PF16320,PF00542; PF14429,PF06920; PF07546,PF01391; PF17950,PF17284,PF01564; PF17820,PF00595; PF01114,PF02740; PF13385,PF15787; PF12537,PF12430; PF06148,PF12022; PF00621,PF00618,PF00617; PF16511,PF09141; PF00053,PF00052,PF00053; PF01285,PF17725; PF00090,PF05986,PF01759; PF00307,PF17902,PF18373; PF00097,PF00622; PF00090,PF00090,PF00090; PF00211,PF00211; PF17285,PF05185,PF17286; PF08082,PF08083,PF10598,PF10597,PF10596,PF12134,PF01398,PF08084; PF00194,PF00041,PF00102,PF00102; PF15902,PF15901,PF00041; PF12530,PF11229; PF01363,PF11979; PF00676,PF16870; PF12796,PF12796,PF13637,PF12796,PF12796,PF13637,PF12796,PF12796,PF13637,PF12796,PF12796; PF08527,PF03068; PF00055,PF00052,PF00052,PF06008,PF06009,PF00054,PF00054,PF00054,PF00054,PF00054; PF00168,PF08150,PF00168,PF00168,PF16165; PF13927,PF00014,PF00014; PF00169,PF09279,PF00388,PF00387,PF00168; PF04086,PF00448; PF13450,PF07156; PF00069,PF12796,PF12796,PF12796,PF13857,PF00531; PF00017,PF00169; PF00520,PF00520,PF00520,PF08763; PF04000,PF09368; PF00092,PF07699,PF02494,PF02494,PF07699,PF07699,PF07699,PF00354,PF00084,PF00084,PF00084,PF00084,PF00084,PF00084,PF00084,PF00084,PF00084,PF00084,PF00084,PF00084,PF00084,PF00084,PF00084,PF00084,PF00084,PF00084,PF00084; PF03876,PF00575; PF13510,PF10588,PF00384,PF09326; PF17794,PF01505,PF01505; PF00628,PF00856; PF17790,PF17789,PF07703; PF12872,PF00567,PF00567,PF00567; PF08385,PF08393,PF12774,PF17852,PF12775,PF17857,PF12780,PF12777,PF12781; PF00595,PF00595,PF00595,PF00595,PF00595,PF00595,PF00595,PF00595,PF00595; PF01392,PF00089; PF10221,PF10221; PF03828,PF16631; PF08073,PF00628,PF00628,PF00385,PF00176; PF11620,PF02198,PF00178; PF16486,PF08699,PF02170,PF16488,PF02171; PF00173,PF04116; PF03372,PF17751; PF01429,PF02008,PF02008; PF00412,PF00595,PF07714; PF10174,PF10174,PF10174,PF09457; PF08073,PF00628,PF00628,PF00385,PF00176,PF06465,PF06461,PF08074; PF08441,PF08441; PF18826,PF18716; PF13855,PF00531; PF07576,PF02148; PF13927,PF07679,PF07679,PF07679,PF13927,PF07679,PF13927,PF07679,PF07679,PF07679,PF07679,PF07679,PF07679,PF07679,PF07679,PF07679,PF13927,PF07679,PF07679,PF13895,PF13927,PF07679,PF07679,PF07679,PF07679,PF07679,PF07679,PF07679,PF07679,PF07679,PF07679,PF07679,PF13927,PF07679,PF07679,PF07679,PF13927,PF07679,PF07679,PF07474; PF12783,PF01369; PF02926,PF01170; PF03372,PF06839; PF16687,PF13934; PF00645,PF04675,PF01068,PF04679,PF16759; PF01909,PF03828; PF01391,PF01391,PF01391,PF01391,PF01413,PF01413; PF09070,PF08324; PF00686,PF00782; PF01413,PF01413; PF00629,PF00629; PF02008,PF00628,PF05964; PF07679,PF08205,PF13927; PF16500,PF00134,PF02984; PF11707,PF16201; PF16202,PF00270,PF00271,PF16124,PF09382,PF00570; PF13833,PF13499,PF13833; PF13855,PF13855,PF13855,PF13855,PF13855,PF13855,PF13855; PF08403,PF00324,PF03522,PF03522; PF17791,PF07703,PF00207,PF07678,PF07678,PF07678,PF07677; PF12796,PF12796,PF12796,PF12796,PF12796,PF12796,PF12796,PF12796,PF12796; PF13589,PF01119,PF00505; PF03962,PF18517; PF00028,PF00028,PF00028,PF00028,PF00028,PF00028,PF00028,PF00028,PF02210,PF02210,PF16489,PF00002; PF14652,PF14652,PF14652,PF14652; PF15352,PF15352; PF02148,PF00443,PF06337,PF06337; PF04734,PF17048; PF00122,PF00702,PF00689; PF12796,PF12796,PF13637,PF12796,PF12796,PF12796,PF12796,PF12796,PF12796,PF12796; PF12624,PF16909; PF14844,PF02138,PF01363; PF14604,PF14604,PF07653; PF00621,PF02204; PF05652,PF11969; PF08079,PF00327; PF02828,PF17820; PF04053,PF04053,PF06957; PF00169,PF00017,PF07714; PF07703,PF00207,PF07678; PF00130,PF00168,PF06292,PF10540,PF00168; PF07679,PF13927,PF13927,PF07679,PF00041,PF00041; PF00041,PF07714; PF08163,PF02259,PF00454; PF17125,PF01189; PF04906,PF04906; PF13855,PF00595; PF11817,PF12742; PF02194,PF00787,PF08628; PF16282,PF05499; PF00289,PF02786,PF02785,PF18140,PF00364; PF00225,PF00225,PF16183,PF12423,PF12473,PF00169; PF13000,PF13000; PF04997,PF00623,PF04983,PF05000,PF04998; PF13589,PF00183; PF12796,PF13637,PF13637,PF12796,PF12796,PF12796,PF12796,PF12796,PF12796,PF12796,PF13637; PF07714,PF00211; PF00324,PF03522,PF03522; PF00651,PF00651; PF00362,PF08725; PF05485,PF08768; PF00041,PF00054,PF02210,PF02210; PF16172,PF14429,PF06920,PF06920; PF00595,PF00595,PF17820,PF00595,PF00595; PF17790,PF01835,PF17791,PF07703; PF00653,PF12356,PF00179; PF12796,PF12796,PF12796,PF15898; PF17229,PF15785; PF01363,PF00610; PF12796,PF13637,PF12796,PF12796,PF12796,PF12796,PF12796,PF12796,PF12796,PF13637,PF12796,PF12796,PF00791,PF17809,PF00531; PF00307,PF17902,PF18373,PF00681,PF00435,PF00435,PF00435; PF17284,PF01564; PF05026,PF00293; PF08240,PF00107,PF08240,PF00107; PF07645,PF07645; PF08558,PF00249; PF00028,PF00028,PF00028,PF00028,PF00028,PF00028,PF00028,PF00028,PF00028,PF00028,PF00028,PF00028,PF00028,PF00028,PF00028,PF00028,PF00028,PF00028,PF00028,PF00028,PF00028,PF00028,PF00028,PF00028,PF00028; PF04055,PF16199; PF12796,PF12796,PF05033,PF00856; PF16559,PF12205; PF00097,PF14604; PF13855,PF13855,PF03736,PF03736,PF03736,PF03736; PF16589,PF00644,PF08487,PF13768; PF01426,PF00004,PF17872,PF09079; PF00514,PF00514; PF05076,PF12470; PF01612,PF00270,PF00271,PF16124,PF09382,PF00570,PF14493; PF07645,PF07645,PF01825,PF00002; PF07647,PF04564; PF00536,PF14360; PF08151,PF00168,PF08150,PF00168; PF14604,PF07653; PF12145,PF12144; PF00226,PF14901; PF01480,PF08572,PF06544; PF00856,PF00439,PF01426; PF16573,PF16575,PF06807; PF07679,PF00052,PF00052,PF00052,PF00053,PF13927,PF13927,PF07679,PF07679,PF13927,PF13927,PF13927,PF13927,PF07679,PF13927,PF07679,PF13927,PF13927,PF07679,PF13927,PF07679,PF07679,PF07679,PF13927,PF02210,PF00054,PF00054; PF12872,PF12872,PF12872,PF00567; PF07679,PF07679,PF07679,PF07714; PF13873,PF13873; PF18139,PF00520,PF16519,PF02816; PF01388,PF02373; PF13306,PF07679; PF00415,PF00415,PF00415,PF00415,PF00415,PF00415; PF00043,PF00133,PF08264; PF00058,PF00058,PF00057,PF00058; PF00095,PF00095; PF12157,PF15288,PF00439,PF00439; PF00994,PF03453; PF05008,PF12352; PF00089,PF00431,PF00431,PF00089; PF05066,PF13919; PF02889,PF02889; PF01403,PF08337; PF14222,PF14228,PF14225; PF15735,PF15735; PF00130,PF00168,PF00069; PF06119,PF07474,PF07645,PF00086,PF00058,PF00058; PF16609,PF16609,PF00621; PF16881,PF04055; PF06012,PF06012,PF06025,PF02825,PF00632; PF13085,PF13534; PF03821,PF03821; PF01826,PF00094,PF08742,PF01826,PF00094; PF16664,PF00018; PF16788,PF16794; PF00334,PF05186; PF11834,PF02214,PF00805,PF00805; PF03828,PF03828; PF17517,PF00094,PF08742; PF00017,PF16454,PF00017; PF00595,PF00595,PF00595,PF17820,PF00595,PF00595; PF01082,PF03712; PF18151,PF02204; PF08266,PF00028,PF00028,PF00028,PF00028,PF00028,PF16492,PF15974; PF01391,PF01391,PF00386; PF08755,PF04379; PF16746,PF01412,PF12796; PF02749,PF01729; PF04212,PF04212,PF00648; PF00690,PF00122; PF00595,PF15936; PF00082,PF12580; PF10481,PF10473; PF12796,PF12796,PF15898; PF00629,PF00047,PF00041; PF00858,PF00858; PF13637,PF12796,PF07714,PF07714; PF08711,PF15694,PF15693; PF07653,PF00621; PF11640,PF02259,PF00454; PF01847,PF17211; PF14727,PF14728; PF01030,PF00757,PF17870,PF07714; PF18440,PF11380,PF06464,PF17102; PF00225,PF00787; PF12796,PF12796,PF12796,PF12796,PF12796,PF12796,PF13857,PF12796,PF00013; PF06328,PF09067,PF00041; PF00169,PF01412,PF00018; PF18114,PF18147,PF12513; PF00092,PF01391; PF00071,PF01412,PF12796; PF00078,PF17917,PF17921; PF09379,PF00373,PF00595,PF16599,PF00595,PF00595,PF00595,PF00102; PF00149,PF02872; PF17771,PF05986; PF02820,PF02820,PF02820,PF02820,PF12140; PF01532,PF02225; PF16184,PF16184,PF16184,PF16184,PF16184,PF16184,PF16184,PF16184,PF16184,PF16184,PF16184,PF03160,PF00059; PF08913,PF01608; PF12796,PF13857,PF12796,PF12796,PF12796,PF12796,PF12796,PF13637,PF07647,PF00644; PF02844,PF01071,PF02769,PF00551; PF00431,PF00431,PF00084; PF01080,PF01080; PF11605,PF04157; PF00629,PF00047,PF00041,PF00102,PF00102; PF11704,PF16692; PF13895,PF13895,PF07679,PF13895,PF13895,PF07679,PF13895,PF13927,PF07679; PF00385,PF00176,PF00271,PF18375,PF13907; PF00364,PF00198,PF00198; PF00533,PF00004,PF08519; PF08839,PF16679; PF00054,PF02210,PF02210,PF02210,PF02210,PF02210; PF01392,PF00246,PF13620; PF17391,PF01175,PF01175,PF17392; PF03868,PF01159; PF10354,PF03147; PF00063,PF16735,PF00169,PF00784,PF00373; PF14604,PF07714; PF17517,PF00094,PF08742,PF01826,PF00094,PF08742,PF01826,PF00094,PF08742,PF01826,PF00094,PF08742,PF01826,PF00094,PF08742,PF01826,PF12714,PF00094,PF08742,PF00094,PF08742,PF01826,PF00094,PF08742,PF01826,PF12714,PF00094,PF08742,PF00094,PF08742,PF01826,PF12714,PF00094,PF08742,PF01826,PF00094; PF18292,PF02535; PF02210,PF02210,PF16184,PF16184,PF16184,PF16184,PF16184,PF16184,PF16184,PF16184,PF16184,PF16184,PF16184; PF13855,PF13855,PF13306,PF07679; PF10660,PF09360; PF02295,PF00035; PF08700,PF16528; PF00307,PF00307,PF00435,PF00435,PF00435,PF00435,PF00435,PF00435,PF00435,PF00435,PF00435,PF00435,PF00435,PF00435,PF00435,PF00435,PF00435,PF15410; PF03153,PF03153; PF00090,PF00090,PF07474; PF00683,PF07645,PF00683,PF07645,PF00683,PF07645,PF07645,PF00683,PF07645,PF00683,PF07645,PF00683,PF00683,PF07645,PF07645; PF00651,PF07707,PF01344,PF01344,PF01344,PF01344,PF01344,PF01344; PF12090,PF12090; PF00569,PF16577; PF16666,PF00595,PF00595,PF00595; PF00169,PF18385,PF02196,PF00621; PF00573,PF14374; PF02820,PF17208,PF12140,PF00536; PF00024,PF00051,PF00051,PF00051,PF00051,PF00089; PF00595,PF00168,PF00168; PF01391,PF01391,PF01391,PF01413,PF01413; PF12738,PF12738,PF12738,PF00533; PF00041,PF00041,PF00041,PF13882; PF00355,PF07992; PF00628,PF02373,PF02928,PF08429,PF00628; PF01401,PF01401; PF12053,PF00595,PF00595; PF01823,PF00084,PF18434; PF13764,PF13764; PF00270,PF00622,PF00271; PF10534,PF06663; PF00169,PF01412,PF00620,PF00788; PF01624,PF05188,PF05192,PF00488; PF01023,PF01023; PF00001,PF08983; PF02893,PF02138; PF13899,PF00789; PF13855,PF00481; PF08758,PF00028,PF00028,PF00028; PF00595,PF00595,PF10600,PF00595; PF02781,PF01182; PF00595,PF00595,PF00595,PF07653; PF12796,PF12796,PF12796,PF12796,PF12796,PF12796,PF12796,PF12796,PF12796,PF13637,PF12796; PF09165,PF02921,PF00355; PF13927,PF07679,PF13927,PF00629; PF14604,PF16172,PF14429,PF06920; PF00330,PF00694; PF00385,PF00385,PF00176,PF00271,PF18375,PF13907; PF00431,PF00431,PF00431,PF00431,PF00089,PF00431,PF00431; PF07162,PF07162; PF12796,PF13857,PF13857; PF01207,PF00035; PF00094,PF08742,PF00094,PF08742,PF01826,PF00094,PF08742,PF00094; PF00801,PF00801,PF00801,PF00801,PF02010,PF01477,PF08016; PF16752,PF07986; PF04376,PF04377; PF12796,PF12796,PF12796,PF00536,PF00536,PF00640; PF00643,PF00630; PF01369,PF15410; PF16863,PF01055,PF16863,PF01055; PF13768,PF13768,PF13768; PF00106,PF01575,PF02036; PF07686,PF00193,PF00193,PF00059,PF00084; PF12726,PF13086,PF13087; PF00092,PF13519,PF10393; PF07679,PF00041,PF07679,PF07679,PF07679,PF07679,PF07679,PF07679,PF07679,PF07679,PF07679,PF07679; PF00094,PF08742,PF01826,PF00094,PF08742,PF08742,PF13330,PF13330,PF13330,PF00094,PF08742; PF11878,PF00169; PF07546,PF01391,PF00386; PF12796,PF12796,PF14915,PF12001; PF00094,PF08742,PF00094,PF08742,PF00094,PF08742,PF13330; PF01846,PF01846,PF01846,PF01846,PF01846,PF01846; PF00181,PF03947; PF02185,PF02185,PF02185,PF00069; PF02946,PF02946; PF15905,PF15905,PF15908; PF00225,PF16183,PF12423,PF12473,PF01302; PF01321,PF16189,PF00557,PF16188; PF02518,PF00183,PF00183; PF01399,PF18420; PF01512,PF10589; PF00051,PF00051,PF00089; PF16184,PF03160,PF00059; PF07679,PF13927,PF00041,PF00041,PF00041,PF00041,PF00041,PF00041,PF00041,PF00102,PF00102; PF08158,PF05285; PF13853,PF13853; PF00094,PF01826,PF08742; PF00754,PF00754,PF00754,PF00754,PF00754; PF16028,PF00128; PF00069,PF14593; PF01834,PF08344,PF00520; PF07177,PF13920; PF09036,PF00621,PF00620; PF01392,PF00246; PF08969,PF00443; PF00130,PF14604; PF08910,PF14186; PF00004,PF16193; PF17781,PF18051; PF07679,PF07679,PF01392,PF00051,PF07714; PF00431,PF00431,PF00431,PF00431,PF00431,PF00431,PF00431,PF00431,PF00431,PF00084,PF00431,PF00084,PF00084,PF00084,PF00084; PF00888,PF08672; PF00261,PF00261; PF00117,PF02540,PF00958; PF00664,PF00005,PF14396,PF00664,PF00005; PF13041,PF13812; PF17960,PF18020,PF01833,PF08337; PF01145,PF02036; PF00595,PF00615,PF16613,PF02196,PF16611,PF16612; PF00307,PF00307,PF00630,PF00630,PF00630,PF00630,PF00630,PF00630,PF00630,PF00630,PF00630,PF00630,PF00630,PF00630,PF00630,PF00630,PF00630,PF00630,PF00630,PF00630,PF00630,PF00630,PF00630,PF00630; PF02759,PF13901; PF02820,PF02820,PF02820,PF02820; PF16746,PF00169,PF01412,PF14604; PF08558,PF16772,PF00249; PF16171,PF15511; PF00013,PF00013,PF00013,PF00013,PF00013,PF00013,PF00013,PF00013,PF00013,PF00013; PF08626,PF08626; PF00058,PF00058,PF00058,PF00058,PF00058,PF00058,PF00058,PF00058,PF00058; PF00675,PF05193,PF16187,PF05193; PF08393,PF12774,PF17852,PF12775,PF17857,PF12780,PF12777,PF12781,PF18198,PF18199; PF01471,PF00413,PF00040,PF00040,PF00040,PF00045,PF00045; PF02854,PF02854,PF02854,PF04050; PF00001,PF03827; PF00097,PF00643; PF00536,PF10534,PF06663,PF00169; PF16350,PF01571,PF08669; PF16735,PF00169,PF00784,PF00373; PF15499,PF15509,PF15509; PF01403,PF01833,PF07714; PF08451,PF00962; PF13646,PF18004; PF16209,PF00122,PF00702,PF16212; PF00638,PF00638,PF00638,PF12185,PF12185,PF00638; PF01902,PF01042,PF01042; PF01835,PF17789,PF07703,PF00207,PF07678,PF07677; PF00651,PF12796; PF13637,PF12796,PF12796,PF12796,PF12796,PF12796,PF12796; PF02179,PF02179; PF00059,PF00084,PF00084,PF00084; PF00289,PF02786,PF02785,PF00364; PF00875,PF03441,PF03441; PF00683,PF07645,PF00683; PF00595,PF09128,PF00621,PF17838; PF00868,PF01841; PF03098,PF01794,PF08022,PF08030; PF00046,PF00046,PF00046; PF00078,PF17917,PF17921,PF00665; PF08771,PF00454; PF13499,PF13499,PF00153,PF00153,PF00153; PF00176,PF00271,PF06465,PF06461; PF00271,PF04408; PF02259,PF08771,PF00454; PF14893,PF01094,PF07562,PF00003; PF07679,PF07679,PF07679,PF07679,PF07679,PF07679,PF07679,PF07679,PF07679,PF07679,PF13927,PF07679,PF07679,PF07679,PF07679,PF07679,PF07679,PF07679,PF07679,PF07679,PF07679,PF07679,PF07679,PF07679,PF07679,PF07679,PF07679,PF07679,PF07679,PF07679,PF07679,PF07679,PF07679,PF07679,PF07679,PF07679,PF07679,PF07679,PF07679,PF07679,PF07679,PF07679,PF07679,PF07679,PF07679,PF07679; PF09329,PF09332; PF13927,PF13927,PF13927,PF13927,PF00041; PF13778,PF13778,PF13778; PF01835,PF17791,PF00207; PF03446,PF00393; PF13424,PF13424,PF13424; PF00850,PF00850,PF02148,PF02148; PF00610,PF18148,PF00631,PF00615; PF00271,PF13959; PF00004,PF17862,PF00004; PF06602,PF12796,PF07525; PF08069,PF00312; PF12796,PF12796,PF16600,PF00536,PF00536,PF16907,PF16632; PF02263,PF02263,PF02841; PF00648,PF01067,PF01067; PF00092,PF00092,PF00092,PF00092,PF00092,PF00092,PF00092,PF00092,PF00092,PF00092,PF00014; PF00795,PF02540; PF05608,PF05608; PF13424,PF13424,PF13424,PF13424,PF13424,PF13424,PF13424,PF12770; PF13637,PF12796,PF07714; PF15385,PF15385; PF01596,PF00106; PF18440,PF11380,PF06464,PF17102,PF17103; PF16663,PF16666,PF00595,PF00595; PF01388,PF02257; PF18084,PF00644; PF00431,PF00431,PF00100; PF00274,PF00274; PF12796,PF14604; PF03028,PF18199; PF13637,PF13857,PF07714; PF15926,PF15926,PF13923; PF08712,PF01106; PF00149,PF05011; PF10312,PF09732; PF11531,PF06325; PF00788,PF08947,PF00017; PF00610,PF00118; PF00093,PF01410; PF00069,PF00566; PF00628,PF16737; PF13771,PF00632; PF04212,PF00069; PF00412,PF16182,PF16182; PF00683,PF07645,PF00683,PF00683; PF02765,PF16686; PF02919,PF01028; PF02820,PF02820,PF02820; PF09738,PF09738; PF12349,PF00368,PF00368; PF00505,PF09667; PF16004,PF00009,PF03144,PF03764,PF00679; PF16322,PF16322,PF01167; PF08585,PF00567; PF12738,PF00533,PF12738,PF16770; PF17780,PF00498,PF01585; PF12213,PF04042; PF08241,PF12589; PF04685,PF04685; PF00640,PF11830; PF00093,PF00007; PF13855,PF13855,PF03736,PF03736,PF03736; PF05510,PF05510; PF10243,PF17749; PF08709,PF02815,PF01365; PF05049,PF05049; PF00373,PF09380,PF00769; PF17661,PF15625; PF13896,PF13896; PF00431,PF00431,PF01392; PF18432,PF00028,PF00028,PF00028,PF00028,PF00028,PF00028; PF16213,PF12783,PF01369,PF09324; PF00307,PF00307,PF00435,PF00435,PF00435,PF00435,PF00435,PF00435,PF00435,PF00435,PF09068,PF09069,PF00569; PF00794,PF00792,PF00613,PF00454; PF00307,PF03271; PF12796,PF13637,PF12796,PF12796,PF12796; PF04851,PF18119,PF00271,PF11648; PF05053,PF05053; PF00787,PF04212; PF02892,PF02892,PF02892,PF02892,PF05699; PF09069,PF00569; PF00334,PF00334; PF02786,PF02785,PF18140,PF00364; PF00094,PF08742,PF00094,PF00094,PF08742; PF17835,PF08155; PF01391,PF01391,PF00147; PF00787,PF00788; PF13369,PF08755; PF00018,PF12026; PF16674,PF00443; PF00754,PF00754,PF00754; PF17791,PF17789,PF07703,PF00207,PF07678,PF07677,PF01759; PF02078,PF02750; PF16746,PF00169,PF01412,PF12796,PF12796; PF00092,PF00092,PF00092,PF00092,PF00092,PF00092,PF01391,PF00092,PF00092; PF10300,PF10300; PF00780,PF10366; PF00505,PF14887; PF10579,PF13424; PF08742,PF01826,PF00094,PF08742; PF13855,PF13855,PF13855,PF13855,PF13855,PF13855,PF07679,PF07679; PF00093,PF16184,PF16184,PF16184,PF16184,PF16184,PF16184,PF16184,PF16184,PF16184,PF16184,PF16184,PF16184,PF03160,PF03160,PF03160,PF03160; PF00615,PF02196; PF12796,PF12796,PF12796,PF12796,PF05033; PF13424,PF13424; PF11598,PF05735; PF11365,PF11365; PF13520,PF13520,PF13906; PF07679,PF00014,PF00014; PF00089,PF00431,PF00431,PF00089,PF00431,PF00431,PF00089; PF00538,PF00538; PF08947,PF00017; PF03285,PF03285; PF09334,PF00458; PF01347,PF09172,PF09175; PF00501,PF00501,PF13193; PF00028,PF00028,PF00028,PF00028,PF00028,PF00028,PF00028,PF00028,PF00028,PF00028,PF02210,PF02210; PF00629,PF00041; PF16050,PF05179; PF16646,PF00615; PF13927,PF07679,PF07679,PF13927,PF07679,PF00041,PF00041; PF13905,PF13905; PF00018,PF14604,PF14604; PF12796,PF12796,PF01529; PF00206,PF10397; PF00318,PF00318,PF16122; PF00069,PF04212; PF00412,PF00412,PF00412,PF00412,PF00412; PF16422,PF16423; PF06400,PF06401; PF12971,PF05089,PF12972; PF13561,PF13452,PF01575; PF00415,PF00651; PF03451,PF03451,PF03451; PF16018,PF08174,PF00169; PF00028,PF00028,PF00028,PF00028,PF00028,PF00028,PF00028,PF00028,PF00028,PF00028,PF00028,PF02210,PF00054,PF01049; PF01400,PF00431,PF00431,PF00431; PF00051,PF00089; PF16609,PF00621,PF00069; PF01017,PF02864,PF00017; PF00435,PF00435,PF00435,PF00435,PF00435,PF00435,PF00435,PF00435,PF00435,PF00018,PF00435,PF00435,PF00435,PF00435,PF00435,PF00435,PF00435,PF00435,PF00435,PF00435,PF00435,PF13499,PF08726; PF01751,PF01131,PF06839,PF06839; PF08385,PF08393,PF12774,PF17852,PF12775,PF12780,PF12777,PF12781,PF03028,PF18198,PF18199; PF07496,PF00855; PF07645,PF07645,PF07645,PF07645; PF00086,PF00086,PF00086,PF00086,PF00086,PF07699,PF00135; PF03807,PF14748; PF13660,PF05161; PF00752,PF00867,PF18704; PF01477,PF01477,PF01477,PF01477,PF01477,PF01477; PF02678,PF05726; PF00375,PF00375; PF18017,PF17740; PF00092,PF00041,PF00041; PF18150,PF12763; PF07767,PF07767; PF12473,PF01302; PF04598,PF17708; PF12796,PF12796,PF00632; PF00307,PF00630,PF00630,PF00630,PF00630,PF00630,PF00630,PF00630,PF00630,PF00630,PF00630; PF16457,PF09279,PF00388,PF00387; PF17959,PF04960; PF07686,PF07654,PF07654,PF07654,PF07654; PF02844,PF01071,PF02843,PF00586,PF02769,PF00551; PF09379,PF00373,PF09380,PF11819; PF03031,PF09309; PF02870,PF01035; PF11515,PF03256,PF00888,PF10557,PF01485; PF13855,PF00002; PF12763,PF12763,PF14604,PF07653,PF00018,PF14604; PF16661,PF10996,PF07521,PF13299; PF00076,PF00076,PF11627; PF07679,PF07679,PF00041,PF00041,PF00041,PF00041,PF00041,PF06583; PF00105,PF00105,PF00104; PF04858,PF04858; PF00292,PF12403,PF12403; PF13854,PF13418; PF04615,PF04615; PF00683,PF00683,PF00683; PF11265,PF11235,PF11232,PF11244; PF04300,PF00587; PF00536,PF10534,PF00169; PF03133,PF03133; PF00651,PF07707,PF00754; PF14237,PF00226; PF16739,PF16739,PF04851,PF18119,PF00271,PF11648; PF00531,PF00069; PF15739,PF13838; PF01202,PF14821; PF04055,PF06463,PF01967; PF17047,PF00168,PF00168,PF00168,PF00168,PF00168; PF00090,PF05986,PF00014,PF07679,PF07679,PF07679; PF13927,PF07679,PF13927,PF00041,PF00041; PF09296,PF00293; PF00439,PF00439,PF00439,PF00439,PF00439,PF01426,PF01426; PF17773,PF12368; PF13855,PF13855,PF15176; PF00681,PF00681,PF00681,PF00681,PF00681,PF00681,PF00681,PF00681,PF00681,PF00681,PF00681,PF00681,PF00681,PF00681,PF00681,PF00681,PF00681,PF00681,PF00681,PF00681,PF00681,PF00681,PF00681,PF00681,PF00681,PF00681,PF00681; PF00994,PF03453,PF00994,PF03454; PF00055,PF00053,PF00053,PF00052,PF06008,PF06009,PF02210,PF02210; PF08742,PF01826,PF00094,PF08742,PF01826,PF12714,PF00094,PF08742,PF01826,PF00094,PF08742,PF01826,PF12714,PF00094,PF08742,PF01826,PF12714,PF00094; PF01365,PF08454,PF00520; PF01822,PF00431; PF00188,PF00188,PF00188,PF00188,PF00188; PF13637,PF12796,PF12796,PF12796,PF07714; PF16090,PF00505; PF00373,PF09380,PF00102; PF01391,PF01391,PF01391,PF01391,PF01391,PF01413,PF01413; PF17790,PF01835,PF17791,PF17789,PF07703,PF00207,PF07678; PF08393,PF12774,PF17852,PF12775; PF00108,PF02803,PF02036; PF11598,PF07645,PF05735; PF13832,PF05964,PF05965,PF00856; PF00169,PF00069,PF00433; PF10481,PF10473,PF10473,PF10490; PF00240,PF00240,PF00240; PF00249,PF04433,PF01398; PF00009,PF00679,PF06421; PF00254,PF00254; PF13358,PF13621; PF00373,PF09380,PF00621,PF00169; PF03876,PF08292; PF01342,PF00628; PF10523,PF10523,PF10523,PF10523; PF18158,PF02770,PF00441; PF12231,PF12231; PF00412,PF00412,PF00412,PF16182,PF16182; PF00144,PF00144; PF13855,PF13855,PF13855,PF01582; PF08393,PF12774,PF12774,PF17852; PF17827,PF05175; PF00646,PF13229,PF05048; PF14513,PF00130,PF00781,PF00609; PF17791,PF07703,PF00207,PF07678,PF07677; PF03104,PF00136,PF14260; PF03810,PF08506,PF03378; PF00168,PF00130,PF00130,PF00069,PF00433; PF07452,PF07452,PF00093; PF01835,PF17791,PF17789,PF07703,PF00207,PF07678; PF00617,PF00169; PF03871,PF01191; PF13855,PF13855,PF13855,PF13855,PF13306; PF00610,PF18148,PF00615; PF00130,PF16664,PF00018; PF16725,PF00004,PF17862,PF00004,PF17862; PF17216,PF17849,PF00773,PF17877; PF13765,PF00622,PF00622,PF13765,PF00622; PF01834,PF00533,PF16589; PF06371,PF06367,PF06346,PF06346,PF02181; PF08740,PF00004; PF18461,PF05729; PF00651,PF16637; PF13450,PF01593; PF01401,PF16959; PF12037,PF00004; PF12409,PF00122,PF00702; PF12796,PF16553; PF02208,PF14604,PF14604,PF14604; PF18127,PF04095; PF00081,PF02777; PF00615,PF08833,PF00778; PF13589,PF01119,PF16413; PF06469,PF14844,PF02138; PF15967,PF15967,PF15967; PF11515,PF00888,PF10557,PF01485; PF00520,PF16905,PF08763,PF16885; PF00792,PF00613,PF00454,PF00454; PF06218,PF06218; PF16274,PF00013,PF16568; PF10427,PF12938,PF16608,PF16608; PF05470,PF01399; PF14598,PF16665,PF08832,PF16279,PF08815,PF07469,PF07469; PF14910,PF14911; PF05222,PF03435,PF16653; PF00017,PF00018,PF00017,PF00169,PF00616; PF09416,PF18141,PF13086,PF13086,PF13087; PF14691,PF01180,PF14697; PF13855,PF13855,PF13855,PF13855,PF13855,PF13855,PF13855,PF13855,PF13855,PF13855,PF13855,PF13855,PF02210; PF02176,PF16673; PF01400,PF00431,PF00431,PF00431,PF01400,PF00431,PF00431; PF13855,PF13855,PF13855,PF13855,PF13855,PF00001; PF04212,PF16565; PF18411,PF18577; PF13927,PF13927,PF13927,PF13927,PF07679,PF00041,PF00041,PF00041,PF13882; PF00289,PF02786,PF02785,PF00682,PF02436,PF00364; PF10457,PF01852; PF00466,PF17777,PF00428; PF00784,PF00620; PF00033,PF00032; PF08696,PF13087; PF16618,PF00620; PF14051,PF00628,PF00628; PF10475,PF07928; PF01835,PF17791,PF17789,PF07703,PF00207; PF06456,PF06456,PF04629; PF06839,PF13086,PF13087; PF17172,PF17171; PF15508,PF02275; PF09334,PF13603,PF08264; PF13691,PF12706; PF01624,PF05188,PF05192,PF05190,PF00488; PF15558,PF15558; PF07679,PF07679,PF09042,PF07679,PF07679,PF07679,PF07679,PF07679,PF07679,PF07679,PF07679,PF07679,PF07679,PF07679,PF07679,PF07679,PF07679,PF07679,PF07679,PF07679,PF07679,PF07679,PF07679,PF07679; PF17902,PF18373; PF09765,PF11793; PF00093,PF07645; PF03997,PF03997; PF16450,PF00004; PF03736,PF03736,PF03736,PF03736,PF03736; PF04712,PF04712; PF06701,PF06701,PF18346,PF18346,PF13637,PF12796,PF13857; PF00595,PF00102; PF00630,PF00630,PF00630,PF00630,PF00630,PF00630,PF00630,PF00630,PF00630,PF00630,PF00630; PF13499,PF02187; PF14724,PF14724; PF06398,PF06398; PF15687,PF15688,PF15689,PF15690; PF07941,PF02214,PF00520; PF00690,PF00122,PF00122,PF13246,PF00689,PF12424,PF12424; PF00629,PF00102,PF00102; PF15324,PF15324; PF14767,PF14768; PF01266,PF01571; PF12796,PF12796,PF13857; PF07679,PF07679,PF00041,PF00041,PF00041,PF00041; PF07732,PF07731; PF00610,PF00027,PF00618,PF00617; PF02902,PF02902; PF00076,PF12196; PF17820,PF00787; PF16209,PF00122,PF13246,PF16212; PF00996,PF00996; PF07679,PF07679,PF13927,PF13927,PF00041; PF01585,PF13821; PF02864,PF00017; PF00385,PF12796; PF08288,PF00534; PF00479,PF02781; PF08434,PF00092; PF00928,PF03153; PF12577,PF00105; PF00168,PF00168,PF00616,PF00616,PF00169; PF13855,PF13855,PF13855,PF13855,PF07679; PF00092,PF01391,PF00092,PF00092; PF17751,PF07888,PF07888; PF08399,PF13768; PF00787,PF00069; PF06816,PF07684,PF11936; PF12796,PF11904,PF11904; PF00088,PF16863,PF13802,PF01055; PF00610,PF00618,PF00617; PF01596,PF13561; PF00094,PF00094,PF08742,PF00094,PF08742; PF07837,PF02971,PF04961; PF09387,PF07738; PF07645,PF00683,PF07645,PF00683,PF00683,PF07645,PF00683,PF00683,PF00683,PF00683,PF07645,PF07645,PF07645; PF17902,PF00681; PF00026,PF00026; PF08066,PF01612,PF00570; PF00050,PF07648,PF07648,PF00053,PF01390,PF00054,PF00054,PF00054; PF06625,PF01697; PF00018,PF18016; PF07529,PF07533,PF00176; PF00041,PF00041,PF00041,PF00041,PF00041,PF00041,PF00041,PF00147; PF02268,PF02751; PF00188,PF03815; PF16920,PF07714; PF18265,PF17820; PF00027,PF00610,PF00027,PF00618,PF00617; PF00059,PF00059,PF00059,PF00059,PF00059,PF00059; PF10537,PF02791,PF15612,PF15613,PF00628,PF00439; PF07679,PF07679,PF07679,PF07679; PF18149,PF00270,PF02889,PF00270,PF02889; PF01642,PF02310; PF00226,PF11875; PF00415,PF00415,PF00415,PF00415,PF00632; PF14598,PF16665,PF16665,PF08832; PF00029,PF16791; PF15865,PF03511; PF00108,PF00108,PF02803; PF01562,PF13688,PF00200,PF16698; PF00028,PF00028,PF00028,PF01049; PF16905,PF08763; PF15967,PF15967; PF12783,PF01369,PF09324; PF00041,PF00041,PF00147; PF09038,PF18428; PF10152,PF10152; PF00109,PF02801; PF16457,PF00388,PF00387,PF00168; PF00405,PF00405,PF09439; PF12796,PF12796,PF12796,PF13857; PF13287,PF12773; PF00530,PF01186; PF09379,PF00373,PF09380,PF08736,PF00595,PF00102; PF12781,PF18198,PF18199; PF01344,PF01344,PF01344; PF00530,PF00530,PF00530,PF00530,PF00530,PF00530,PF00530,PF00530,PF00530,PF00530,PF00530; PF00169,PF00069; PF01404,PF00041,PF14575,PF07714,PF00536; PF00069,PF12474; PF13385,PF15787,PF06469,PF14844,PF02138; PF07106,PF18517; PF16184,PF16184,PF16184,PF16184,PF16184,PF16184,PF16184,PF16184,PF16184,PF16184,PF00059; PF17722,PF17722; PF15449,PF15449; PF02759,PF01363; PF01094,PF10613,PF00060,PF00497,PF10565; PF00020,PF00531; PF00084,PF00084,PF00084,PF00084,PF00084,PF00084,PF00084,PF00084,PF00084; PF02946,PF02946,PF02946,PF02946; PF00939,PF00939; PF01926,PF16897; PF00757,PF01030,PF14843,PF07714; PF00094,PF01826,PF00094,PF08742,PF00094,PF08742; PF13855,PF13855,PF13855,PF13855,PF01582; PF06480,PF00004,PF17862,PF01434; PF16491,PF01435; PF00093,PF01391,PF01391,PF01391,PF01410; PF00063,PF00063; PF07653,PF14604; PF14699,PF14701,PF14702,PF06202; PF18580,PF07738; PF00622,PF10607; PF00028,PF00028,PF00028,PF00028,PF00028,PF00028,PF00028,PF00028,PF00028,PF00028,PF00028,PF00028,PF00028,PF00028,PF00028,PF00028,PF00028,PF00028,PF00028,PF00028,PF00028,PF00028,PF00028,PF00028,PF00028,PF00028,PF00028,PF02210; PF02140,PF02191,PF16489,PF01825,PF00002,PF02354; PF04968,PF04968,PF04969; PF00270,PF02889; PF00092,PF00041,PF00041,PF00092; PF03700,PF00787,PF09325; PF17830,PF13424,PF17830; PF00191,PF00191,PF00191,PF00191,PF00191,PF00191; PF14745,PF14744,PF14746; PF00076,PF16605; PF12796,PF12796,PF12796,PF12796,PF12796,PF13857,PF12796,PF12796,PF12796,PF12796,PF13637,PF00791,PF17809,PF00531; PF00855,PF00505,PF00855; PF02259,PF00454; PF00403,PF00403,PF00403,PF00122,PF00702; PF05986,PF01759; PF01826,PF08742,PF00094; PF06328,PF09067; PF13921,PF11831; PF02815,PF01365; PF07147,PF07147; PF00855,PF00505,PF00855,PF00856,PF17982; PF00063,PF16521; PF10608,PF00595,PF00595,PF10600,PF00595,PF00625; PF00109,PF16197,PF00698,PF14765,PF00107,PF08659,PF00550,PF00975; PF13927,PF13927,PF13927,PF13927; PF12796,PF12796,PF12796,PF12796,PF12796,PF12796,PF12796,PF12796,PF12796,PF00013; PF00686,PF03009; PF00617,PF00388,PF00387,PF00788; PF09379,PF00373; PF00051,PF00051,PF00051,PF00051,PF00051,PF00089; PF15924,PF00534; PF17787,PF00388,PF00387,PF08703; PF03024,PF07995; PF15926,PF13923; PF00347,PF00347; PF03572,PF11918,PF03572,PF11918,PF03572,PF11918,PF03572; PF16664,PF14604; PF00900,PF16121; PF01390,PF01825,PF00002; PF16689,PF11414,PF18797,PF16629,PF05956,PF05956; PF18198,PF18199; PF18474,PF07000; PF12329,PF12325; PF07679,PF13927,PF07679,PF07679,PF13927,PF00041,PF00041; PF12698,PF00005,PF00005; PF06119,PF00094,PF08742,PF01826,PF00094,PF08742,PF00094,PF08742,PF01826,PF12714,PF00094,PF08742,PF00100; PF03931,PF01466; PF00122,PF00689; PF00249,PF00249,PF00249,PF09316; PF14944,PF14944; PF02008,PF12269; PF00622,PF13765,PF00622; PF16746,PF01412; PF15780,PF17213; PF15784,PF00249; PF18296,PF06333; PF16923,PF03200; PF12796,PF00415,PF00415,PF00651,PF00651; PF00462,PF07992,PF02852; PF06119,PF07474,PF07645,PF00086,PF00086,PF00086,PF00086,PF00058,PF00058; PF00088,PF00088,PF00088,PF00088; PF00645,PF00645,PF08063,PF05406,PF02877,PF00644; PF00226,PF00085,PF00085,PF00085,PF00085; PF00176,PF00538; PF14699,PF14701; PF00928,PF03153,PF03153; PF00396,PF00396,PF00396,PF00396,PF00396,PF00396,PF00396,PF00396,PF00396,PF00396; PF14771,PF14771; PF00855,PF01624,PF05188,PF05192,PF05190; PF00270,PF00271,PF08147; PF09371,PF16921,PF12836; PF00090,PF00090,PF00090,PF00090,PF16489,PF01825,PF00002; PF08523,PF01381; PF08393,PF12774,PF12774,PF17852,PF12780,PF12777,PF18199; PF00839,PF00839,PF00839,PF00839,PF00839,PF00839,PF00839,PF00839,PF00839,PF00839,PF00839,PF00839,PF00839,PF00839; PF00071,PF00226; PF07686,PF00193,PF00193,PF00193,PF00193,PF00059; PF17900,PF01433; PF08416,PF00018; PF00086,PF00086; PF03372,PF00620; PF18290,PF00293; PF01835,PF17791,PF17789,PF07703,PF00207,PF12248,PF07678,PF07677; PF00041,PF00041,PF00041,PF00041; PF16414,PF12349,PF02460; PF17832,PF01253; PF12254,PF03104,PF00136,PF08996; PF13855,PF15176; PF12796,PF12796,PF12796,PF01734; PF13640,PF10637; PF00271,PF16783; PF04811,PF08033; PF00271,PF04408,PF00567; PF14658,PF14662; PF08418,PF04042; PF13765,PF13765,PF00622,PF13765; PF09409,PF16678; PF15782,PF15782; PF07679,PF13927,PF07679,PF07679,PF13927,PF07679; PF01094,PF10613,PF00060,PF10565; PF07647,PF01966; PF08266,PF00028,PF00028,PF00028,PF00028,PF16492; PF13855,PF13855,PF13927; PF00595,PF00595,PF00595; PF03530,PF07885; PF02790,PF00116; PF10513,PF06752; PF07677,PF01759; PF09532,PF03853; PF02017,PF09033; PF13895,PF07679,PF13927; PF01749,PF00514,PF00514,PF16186; PF01833,PF01833,PF01833,PF01833,PF01833,PF01833,PF01833,PF01833,PF01833,PF01833,PF01833,PF10162,PF10162; PF00651,PF09494; PF02210,PF02210,PF16184,PF16184,PF16184,PF16184,PF16184,PF16184,PF16184,PF16184; PF01404,PF00041; PF02820,PF02820,PF02820,PF12140,PF00536; PF13855,PF13855,PF13855,PF13855,PF13855,PF13855,PF01582; PF00028,PF00028,PF00028,PF00028,PF00028,PF00028,PF00028,PF00028,PF00028,PF00028,PF00028,PF00028,PF00028,PF00028,PF00028,PF02210; PF08167,PF08166,PF08166; PF00169,PF00784,PF00373; PF00004,PF00004; PF00092,PF01391,PF00092; PF17221,PF07258; PF17789,PF07703,PF07678; PF00051,PF00530,PF00530,PF00530,PF00530,PF00089; PF02922,PF00128,PF02806; PF01424,PF00271; PF00791,PF17217; PF16512,PF01846,PF00620; PF13927,PF13927,PF07679,PF00090,PF00090,PF00090,PF00090,PF00090,PF00090,PF07474; PF03835,PF10404,PF10405; PF00076,PF00076,PF07744; PF00028,PF00028,PF00028,PF00028,PF00028,PF00028,PF00028,PF00028,PF00028,PF00028,PF00028; PF01663,PF04987; PF07679,PF07679,PF00041,PF00041,PF00041,PF00041,PF00041,PF00041,PF00041,PF00041,PF00041,PF00041; PF00018,PF07714; PF07934,PF00730; PF00122,PF16212; PF04563,PF04561,PF04565,PF04566,PF04567,PF00562,PF04560; PF00041,PF00102,PF00102; PF17790,PF01835; PF03939,PF00276; PF05964,PF05965,PF00856; PF00595,PF00169,PF00169; PF00125,PF00621,PF00618,PF00617; PF00750,PF05746; PF00364,PF00364,PF00198; PF00373,PF09380,PF00595,PF00595,PF00595,PF00595,PF00102; PF03097,PF13949; PF00662,PF00361,PF06455; PF17169,PF08961; PF01826,PF00754,PF00754,PF00090,PF00090,PF00090,PF00090,PF00090,PF00090,PF00090; PF07679,PF07679,PF00041,PF00041; PF08389,PF18773,PF18786,PF18786,PF18806; PF17919,PF17921,PF00665; PF00530,PF00530,PF00530,PF00530,PF00530,PF00530,PF00530,PF00530,PF00530,PF00530,PF00530,PF00530; PF00650,PF00635; PF00085,PF00085; PF08701,PF01926; PF00595,PF18012,PF00169; PF13895,PF13895,PF13927,PF13895,PF13895; PF00899,PF16190,PF16191,PF00899; PF04063,PF04064; PF00615,PF00069,PF00169; PF02262,PF02761; PF01835,PF17791,PF07703,PF00207; PF00041,PF00041,PF13882; PF00685,PF00685; PF00226,PF09350; PF13167,PF16360,PF01926; PF00092,PF01391,PF00092,PF00014; PF12780,PF12780,PF12777,PF12781,PF03028,PF18198,PF18199; PF00554,PF16179,PF12796; PF14529,PF00078; PF01347,PF09172,PF06448,PF12491; PF08917,PF07714; PF16507,PF11919; PF06701,PF06701,PF18346,PF18346,PF13637,PF12796; PF10600,PF00595,PF00625; PF01094,PF00003,PF00003; PF07529,PF00271; PF04822,PF00595,PF00595,PF16610,PF00625; PF07679,PF07679,PF07679,PF07679,PF07679,PF07679,PF00069,PF07679,PF00069; PF00640,PF11830,PF00566; PF00059,PF00084; PF15412,PF08743; PF08064,PF02259,PF00454; PF13637,PF12796,PF13637,PF12796,PF12796,PF12796,PF12796,PF12796; PF00855,PF17907,PF00856,PF17982; PF10174,PF10174; PF00498,PF16508,PF08599; PF00194,PF00041; PF02874,PF00006,PF00306; PF18300,PF18359,PF18358,PF01429,PF05033,PF00856,PF00856; PF00616,PF13716; PF08742,PF01826; PF12054,PF00176,PF00271; PF17949,PF12826; PF00355,PF00070; PF17790,PF01835,PF17789,PF07703,PF07678,PF01759; PF14817,PF14817; PF07679,PF13927,PF13927,PF13927,PF07679,PF00041,PF00041,PF00041,PF00041,PF13927,PF00041; PF00027,PF00027,PF01734; PF10231,PF13424,PF13424,PF13424; PF00069,PF00433; PF13771,PF00628,PF05964,PF05965,PF00856; PF01408,PF09166; PF00415,PF00415,PF00415,PF00632; PF11803,PF16363; PF01437,PF17960,PF18020,PF01833,PF08337; PF02214,PF00520,PF03521; PF06602,PF06602,PF12578; PF12895,PF18391,PF04564; PF00240,PF01599; PF01858,PF01857,PF08934; PF00125,PF00621,PF00169,PF00618,PF00617; PF07912,PF07749; PF03224,PF11698; PF14073,PF14073,PF06657; PF01363,PF11464,PF11464; PF12497,PF00105,PF00104; PF00307,PF00307,PF00630,PF00630,PF00630,PF00630,PF00630,PF00630,PF00630,PF00630,PF00630,PF00630,PF00630,PF00630,PF00630,PF00630,PF00630,PF00630,PF00630,PF00630,PF00630,PF00630,PF00630,PF00630,PF00630; PF15612,PF00628; PF00396,PF00396,PF00396,PF00396,PF00396,PF00396; PF14604,PF00018,PF00621,PF03114; PF02155,PF00105,PF00104; PF18078,PF00041; PF10174,PF10174,PF10174; PF02437,PF15223; PF13855,PF13855,PF13855,PF13855,PF13855,PF13855,PF13855,PF13927,PF07679,PF07679; PF00194,PF00354; PF01926,PF16897,PF02824	no_clan,no_clan; CL0144,CL0607,CL0192; no_clan,no_clan,no_clan; CL0011,CL0011; CL0023,CL0023; CL0607,CL0192; no_clan,CL0123; CL0004,CL0004; CL0333,CL0333; CL0023,no_clan; CL0221,CL0221; CL0229,CL0004,CL0004; CL0167,no_clan; CL0123,no_clan; CL0465,CL0465; CL0229,CL0004; no_clan,no_clan,no_clan,no_clan; CL0266,no_clan; CL0123,CL0123; CL0016,no_clan; CL0343,CL0011; CL0144,CL0192; CL0011,CL0011,CL0011; CL0016,CL0016; no_clan,CL0126,no_clan,no_clan; CL0020,CL0020; no_clan,CL0023; CL0566,CL0442; CL0055,CL0079; no_clan,CL0266; CL0022,CL0022; CL0144,CL0607; no_clan,CL0125; CL0154,CL0154; CL0296,CL0063; CL0145,CL0010; CL0144,CL0177,CL0030; no_clan,CL0422; no_clan,CL0010; CL0221,CL0221,CL0221; CL0110,no_clan; CL0015,CL0015; CL0033,CL0033; CL0110,CL0066; CL0159,CL0159,CL0159,CL0159,CL0159,CL0159; CL0065,CL0065; CL0126,CL0164,CL0164; CL0159,CL0159,CL0159,CL0159,CL0159,CL0159,no_clan; no_clan,CL0192; CL0033,CL0030; CL0072,no_clan; no_clan,CL0159; CL0030,CL0030; CL0159,CL0159,CL0159; CL0031,CL0031; CL0004,CL0004,CL0004,CL0004; CL0159,CL0159; CL0020,no_clan; no_clan,CL0229; no_clan,no_clan,no_clan,no_clan,no_clan; CL0124,CL0124; CL0229,no_clan; CL0062,CL0502; CL0466,CL0466; CL0030,CL0159; CL0022,CL0022,CL0022; CL0110,CL0110; CL0392,no_clan; no_clan,CL0126; CL0125,CL0202; CL0221,no_clan; no_clan,CL0016; CL0544,no_clan,CL0087; CL0188,no_clan; CL0186,CL0028; CL0167,CL0167; CL0263,CL0357; no_clan,no_clan,no_clan,no_clan,no_clan,no_clan; CL0465,CL0465,CL0465; CL0123,CL0219; no_clan,CL0113; CL0033,CL0033,CL0186; CL0241,CL0023,CL0241,CL0023; CL0108,CL0108; CL0550,CL0124; no_clan,CL0114; no_clan,CL0003; CL0016,no_clan,no_clan; CL0023,CL0671; CL0167,CL0167,CL0123; no_clan,no_clan,CL0137,no_clan; CL0202,CL0202; CL0035,no_clan; CL0241,CL0023; CL0644,CL0192; CL0020,CL0159,CL0545; CL0366,no_clan; CL0046,CL0046; CL0073,no_clan; CL0010,CL0541,CL0016; CL0023,no_clan,CL0021; CL0220,CL0220; CL0028,CL0321; CL0062,CL0062; no_clan,CL0137,no_clan; CL0063,CL0063; CL0648,CL0154; CL0023,CL0023,CL0023; CL0094,CL0094; no_clan,CL0390; CL0010,CL0023,no_clan; CL0072,CL0632,CL0266,no_clan; CL0208,CL0229; CL0029,CL0128; CL0159,CL0159,CL0159,CL0159,CL0159,CL0059,CL0159; CL0159,CL0159,CL0159,CL0159,CL0159,no_clan; CL0135,CL0135; CL0159,CL0159,CL0159,CL0159; CL0293,CL0154; CL0022,CL0173; no_clan,CL0100; CL0123,CL0357; CL0325,CL0063; CL0159,CL0125,CL0159,CL0159; CL0011,CL0011,CL0011,CL0011; CL0123,no_clan,no_clan; no_clan,CL0035; no_clan,CL0126,no_clan,no_clan,no_clan; CL0159,CL0159,CL0159,CL0159,no_clan; CL0003,CL0123; no_clan,CL0190; CL0172,CL0172,CL0172; CL0020,CL0020,CL0020; no_clan,no_clan,no_clan,no_clan,no_clan,no_clan,no_clan; CL0029,CL0029; CL0159,CL0028; CL0603,CL0063; CL0016,CL0051; CL0063,no_clan; CL0030,no_clan; CL0229,CL0072; CL0088,CL0088; CL0063,CL0106; no_clan,CL0063; CL0445,no_clan; no_clan,CL0021,CL0023,CL0671; no_clan,CL0512; CL0141,CL0141; CL0010,CL0010; CL0114,no_clan; CL0033,CL0033,CL0186,CL0186; CL0016,CL0487; no_clan,CL0110; CL0648,CL0648; CL0033,no_clan; no_clan,CL0416; no_clan,CL0072; CL0340,CL0062; CL0073,CL0159; CL0229,no_clan,CL0004,CL0004; CL0527,no_clan; CL0023,no_clan,no_clan; CL0025,no_clan; CL0465,CL0465,CL0465,CL0465; CL0004,CL0004,CL0004; CL0039,no_clan; CL0154,CL0552; no_clan,no_clan,CL0236; CL0021,no_clan; CL0550,CL0550,CL0550,CL0550; CL0021,CL0023,CL0671; CL0022,CL0022,CL0022,CL0022; CL0144,CL0016,CL0276; no_clan,CL0030; CL0003,no_clan; CL0023,CL0575,no_clan; CL0321,no_clan; no_clan,CL0237; CL0570,CL0035; no_clan,CL0020; CL0023,CL0023,no_clan; CL0025,CL0329,no_clan; no_clan,CL0029; CL0049,CL0049; no_clan,no_clan,CL0137; CL0202,CL0229; CL0072,CL0016; CL0007,CL0007,CL0007; no_clan,CL0276,CL0276; CL0128,CL0159; CL0072,CL0632,CL0266; CL0172,CL0172; CL0533,CL0533; CL0198,CL0198,CL0260,no_clan; CL0229,CL0125; no_clan,CL0167,CL0167; CL0022,CL0022,CL0022,CL0022,CL0022; CL0186,no_clan; CL0063,CL0608; CL0020,CL0020,CL0020,CL0020,CL0020,CL0020; CL0023,CL0266; no_clan,CL0023,CL0023; CL0188,CL0188; CL0186,CL0186,CL0186; CL0010,no_clan; CL0011,CL0016; CL0390,CL0390; CL0010,CL0010,CL0010; CL0661,CL0192; no_clan,CL0330; CL0229,no_clan,CL0004; CL0181,CL0023,CL0181,CL0023; CL0001,CL0124; no_clan,CL0186; no_clan,CL0018; CL0192,CL0192; CL0145,CL0409; CL0465,no_clan; CL0266,CL0010,CL0003; CL0154,CL0266; no_clan,CL0154,CL0020; CL0033,CL0033,CL0186,CL0186,CL0186,CL0186,CL0186; CL0072,CL0006,CL0016; CL0022,CL0022,CL0022,CL0011; CL0159,CL0159,CL0159,CL0159,CL0159; CL0158,CL0599,CL0103; CL0063,CL0139; no_clan,CL0167,no_clan; CL0228,no_clan; CL0027,CL0027; CL0092,CL0092,CL0092,CL0092,CL0092; CL0672,CL0126,CL0159; CL0033,CL0033,CL0186,CL0186,CL0186,CL0186; CL0022,CL0022,CL0011; CL0159,CL0159,CL0159,CL0159,CL0159,CL0159,CL0059,CL0159,CL0353; CL0030,CL0029,CL0452; no_clan,CL0023,no_clan,CL0023,CL0671,CL0023,no_clan,CL0023,CL0023,CL0671,no_clan; CL0188,no_clan,CL0350; CL0004,CL0004,CL0004,CL0004,CL0004,CL0004; CL0396,no_clan; CL0058,CL0369; CL0570,no_clan,CL0202; CL0559,CL0612,CL0612; no_clan,CL0128; CL0542,no_clan; no_clan,no_clan,CL0073,CL0541; no_clan,CL0021; CL0161,CL0237; CL0221,CL0221,no_clan; CL0016,CL0573; CL0266,CL0220,CL0384,CL0384,CL0154; CL0028,CL0028; CL0390,no_clan; CL0009,no_clan; CL0041,CL0041; CL0126,no_clan; no_clan,CL0031; CL0076,CL0091; CL0092,CL0092,CL0092; CL0392,no_clan,no_clan; CL0029,no_clan; CL0154,CL0128; CL0035,CL0287; CL0221,CL0221,CL0221,CL0221,no_clan; CL0004,CL0004,CL0004,CL0004,CL0004; CL0540,CL0540; CL0159,CL0159,CL0159,CL0159,CL0059,CL0159; no_clan,CL0084; CL0375,CL0022; CL0272,CL0016; CL0159,CL0159,CL0159,CL0059,CL0159; CL0004,CL0023; CL0451,no_clan,CL0422; CL0023,CL0671,no_clan; CL0184,CL0184; no_clan,CL0183; CL0137,no_clan; no_clan,CL0173; CL0128,no_clan; CL0063,CL0341; CL0547,no_clan; CL0039,CL0258; CL0023,CL0181; CL0202,CL0001,CL0353; no_clan,CL0025; no_clan,no_clan,CL0665; CL0059,CL0159; CL0364,CL0035,no_clan; CL0023,CL0071; CL0223,CL0512; CL0049,no_clan; CL0128,no_clan,no_clan; CL0329,no_clan; CL0172,CL0497; CL0186,CL0186; CL0154,CL0323; CL0220,CL0384,CL0384,CL0154; CL0020,CL0020,CL0020,CL0020,CL0020; CL0660,CL0378,CL0378; CL0022,CL0011; no_clan,CL0286; CL0266,CL0266,no_clan; CL0378,CL0378,CL0531; CL0030,CL0582; CL0328,CL0076,CL0091; CL0648,CL0154,CL0154; CL0409,CL0209; CL0186,CL0159; CL0108,CL0108,CL0108,CL0108; CL0638,CL0219; CL0282,CL0282,CL0282; CL0124,CL0124,CL0124; CL0644,CL0353; CL0011,CL0056,CL0056; CL0541,CL0016; CL0202,CL0159,CL0159,no_clan,CL0016,CL0003; no_clan,no_clan,no_clan,no_clan,no_clan,no_clan,no_clan,no_clan; CL0011,CL0173; CL0159,CL0159,CL0159,CL0159,CL0059; CL0361,no_clan; CL0188,CL0188,no_clan,no_clan,no_clan,no_clan,CL0220; CL0003,CL0003,CL0003; CL0266,CL0010; CL0117,CL0016; CL0072,CL0072; no_clan,CL0030,CL0029; CL0483,CL0179; CL0202,CL0016; no_clan,CL0010,CL0010,CL0010; CL0630,CL0128,no_clan,no_clan; CL0029,CL0128,no_clan; CL0659,CL0213; CL0196,CL0196; no_clan,CL0128,no_clan,no_clan,CL0092; CL0123,CL0123,CL0123,CL0123; CL0125,no_clan; CL0349,CL0030; no_clan,CL0070,CL0070; CL0006,CL0006,CL0016; no_clan,CL0272,no_clan,no_clan; no_clan,CL0123,no_clan; CL0021,CL0021,CL0021,CL0021; no_clan,no_clan,CL0422; CL0001,CL0001,CL0004; CL0163,no_clan; CL0466,CL0266; CL0015,CL0005; no_clan,no_clan,no_clan,no_clan,no_clan,no_clan,no_clan,no_clan,no_clan; no_clan,CL0202; CL0011,CL0011,CL0011,CL0011,CL0011; CL0033,CL0030,no_clan; no_clan,CL0012; no_clan,CL0087; CL0126,no_clan,no_clan; CL0223,CL0223; CL0023,CL0604; CL0007,CL0007,CL0049; no_clan,CL0552; CL0614,CL0466; CL0183,CL0030,CL0029; no_clan,CL0126,no_clan; CL0375,CL0375; CL0041,CL0093; CL0023,CL0266,CL0010; CL0167,CL0167,CL0167,CL0167; CL0266,CL0209; no_clan,CL0207; no_clan,CL0271; CL0154,no_clan; CL0177,CL0177; no_clan,CL0391; CL0202,CL0001,CL0001,CL0001,CL0001,CL0001; CL0001,CL0001; CL0357,no_clan; CL0266,CL0266; CL0265,no_clan; CL0465,CL0465,CL0465,CL0465,CL0465,CL0465,CL0465,CL0465,CL0465,CL0465,CL0465; CL0072,CL0632,CL0266,no_clan,no_clan,no_clan; CL0063,no_clan,no_clan; CL0030,CL0029; CL0267,CL0267,CL0101; no_clan,CL0220,CL0541,CL0229; CL0238,CL0238; CL0036,no_clan; no_clan,no_clan,CL0031; CL0011,CL0011,CL0011,CL0011,CL0159; CL0011,CL0011,CL0159,CL0159; CL0614,CL0010,CL0023; CL0088,no_clan; no_clan,no_clan,CL0023,no_clan,CL0023,CL0671,CL0023,no_clan,CL0023,CL0023,CL0671,no_clan; no_clan,no_clan,CL0159,CL0159,no_clan; CL0632,CL0266,no_clan; no_clan,CL0445; CL0010,CL0541,CL0010; CL0632,CL0632,CL0266,CL0016,CL0016; CL0483,CL0071; CL0221,no_clan,no_clan; CL0266,CL0409; CL0257,CL0257; CL0177,no_clan; no_clan,CL0016,CL0466; CL0465,CL0030; CL0333,CL0333,CL0333,CL0333,CL0333,CL0333; CL0114,CL0114; no_clan,CL0006; CL0058,CL0058,CL0058; no_clan,no_clan,CL0099; CL0059,CL0059; CL0466,CL0466,CL0466,CL0466; CL0434,no_clan; CL0067,CL0067; no_clan,CL0079; CL0126,no_clan,no_clan,no_clan; CL0266,CL0541; CL0007,CL0007,CL0007,CL0007; no_clan,no_clan,CL0638,no_clan,no_clan,CL0219; CL0027,CL0219,CL0361; CL0030,no_clan,CL0030,no_clan,CL0030,CL0030; no_clan,CL0041; no_clan,CL0145; CL0049,CL0049,CL0049; CL0390,no_clan,CL0616; CL0254,CL0591; no_clan,CL0123,CL0123,no_clan,no_clan; CL0025,CL0329,no_clan,no_clan; CL0164,CL0164,CL0124; CL0186,CL0186,CL0186,CL0186,CL0186,CL0186; CL0389,CL0271; CL0164,CL0124; CL0023,CL0023,no_clan,no_clan; CL0407,CL0407; CL0023,CL0123; CL0023,no_clan,CL0220; CL0542,CL0466,CL0072,no_clan; CL0030,CL0030,CL0030,CL0030; no_clan,CL0061; CL0244,CL0126; CL0092,CL0092; CL0049,CL0049,CL0023,CL0023,no_clan; CL0541,CL0541,CL0031; CL0275,CL0023; CL0154,CL0001; CL0466,CL0266,CL0409; no_clan,no_clan,CL0123; no_clan,CL0434; CL0001,CL0001,CL0001,CL0001; CL0167,CL0063; CL0010,no_clan,CL0145; CL0466,CL0632; CL0011,CL0011,CL0016; CL0058,no_clan; CL0483,CL0179,CL0105,CL0105,no_clan,CL0127; no_clan,CL0221,CL0416; CL0128,CL0128,CL0128; CL0167,CL0123; CL0221,CL0196; CL0208,CL0622; CL0254,CL0254,CL0591; CL0244,CL0126,no_clan,no_clan; no_clan,no_clan,CL0266; CL0126,CL0004; CL0023,CL0126; CL0295,no_clan; CL0127,CL0063,CL0106; no_clan,no_clan,CL0665,no_clan; CL0325,CL0325,CL0063; CL0451,CL0451,no_clan; CL0126,CL0164; CL0123,CL0063; CL0154,CL0154,CL0128; CL0229,CL0229,CL0125; CL0126,CL0164,CL0164,CL0164,CL0164,CL0164; CL0175,no_clan; CL0266,CL0266,CL0266; no_clan,CL0072,CL0125; CL0030,CL0030,CL0030,CL0030,no_clan,CL0220; CL0105,CL0149; CL0072,CL0409; CL0006,CL0016; CL0177,CL0030; no_clan,no_clan,CL0016; no_clan,CL0330,no_clan,no_clan,CL0321,no_clan; no_clan,no_clan,CL0023,CL0023,CL0023,no_clan,CL0023,CL0023,CL0671; no_clan,CL0049; CL0125,CL0614; CL0223,CL0223,CL0223,CL0084; CL0137,CL0137; CL0433,no_clan; CL0384,CL0541,CL0541,CL0010,CL0384,CL0154; CL0029,CL0063; no_clan,CL0072,CL0266; CL0049,CL0049,CL0023,CL0023,no_clan,no_clan; CL0602,CL0602,CL0124; CL0390,no_clan,no_clan; CL0049,CL0007,CL0007,no_clan,no_clan,no_clan; CL0290,no_clan; CL0159,CL0059; CL0145,CL0010,CL0010; CL0039,CL0039,CL0258; CL0226,CL0226; CL0041,CL0173; CL0465,CL0465,no_clan; CL0145,CL0409,CL0010; CL0208,CL0329; CL0022,no_clan; CL0459,CL0084,CL0029,CL0128; no_clan,CL0449,no_clan; CL0550,CL0550,CL0550; CL0010,CL0023,no_clan,no_clan; CL0390,CL0154,CL0154; CL0244,CL0126,no_clan; CL0523,CL0027,CL0219,CL0361,CL0219; CL0023,CL0220,no_clan; CL0241,CL0241,CL0023; CL0154,CL0665; CL0016,CL0544,no_clan,CL0087; CL0049,CL0123,CL0049; CL0011,CL0011,CL0011,CL0159,CL0159,CL0011,CL0159,CL0011; no_clan,CL0023,CL0671; CL0064,no_clan; no_clan,CL0630,CL0159,CL0159,CL0159,CL0159,no_clan; CL0466,CL0466,CL0466; CL0378,CL0378; CL0031,CL0266; CL0154,no_clan,CL0154,no_clan,no_clan,CL0154,CL0154,no_clan; CL0020,CL0020,no_clan; CL0223,CL0084; CL0244,CL0126,CL0602,CL0602,CL0602; CL0466,no_clan,CL0167; CL0183,CL0183,no_clan; CL0073,no_clan,no_clan; CL0179,CL0506; CL0072,no_clan,CL0466,CL0123,no_clan; CL0183,no_clan; CL0465,CL0465,CL0465,no_clan; CL0072,CL0094,CL0040,CL0458; CL0022,CL0022,CL0022,CL0192; CL0047,CL0047,CL0103; CL0357,CL0229; no_clan,CL0382,no_clan; CL0202,CL0202,CL0202,CL0202; CL0220,CL0188,CL0188,CL0188,CL0188; CL0159,CL0016; CL0396,CL0396; no_clan,CL0266,no_clan; CL0260,no_clan; CL0151,no_clan; CL0005,CL0005; CL0063,CL0328; CL0063,CL0311; CL0188,CL0409,no_clan; CL0466,CL0272,no_clan,CL0266; CL0238,no_clan; CL0547,CL0451,CL0079; CL0417,CL0417; CL0012,CL0020; CL0614,no_clan,CL0466,CL0466,no_clan,CL0466,CL0023; no_clan,no_clan,CL0021,CL0023,CL0671; CL0065,CL0065,CL0065; no_clan,CL0219; CL0465,CL0465,CL0003; no_clan,CL0260,no_clan; CL0340,CL0062,CL0062; CL0128,CL0128,no_clan; CL0062,CL0062,no_clan,no_clan; CL0049,CL0049,CL0023,CL0023; CL0023,no_clan,CL0023; CL0210,no_clan,CL0276; CL0033,CL0033,CL0186,CL0186,CL0186; CL0148,CL0148; no_clan,CL0020,CL0016; CL0330,no_clan; no_clan,no_clan,no_clan,no_clan,CL0410,no_clan; CL0509,no_clan; CL0072,CL0266; CL0417,CL0417,CL0229; no_clan,CL0221,CL0221; CL0220,CL0220,CL0220; CL0280,no_clan; CL0123,CL0123,no_clan; no_clan,CL0330,no_clan; CL0164,CL0513,CL0202; CL0466,no_clan; CL0049,CL0063,CL0106; CL0159,CL0159,CL0159,CL0159,CL0159,no_clan,no_clan; CL0020,CL0123; CL0229,CL0361; CL0381,CL0381; CL0020,CL0020,CL0020,CL0020,CL0020,CL0020,CL0020,CL0020; CL0023,no_clan,CL0266,no_clan; CL0202,CL0001,CL0001,CL0001,CL0001; CL0027,CL0219,CL0361,CL0219; no_clan,CL0395; CL0011,CL0011,CL0011,CL0011,CL0011,CL0159,CL0159,CL0159,no_clan; CL0022,CL0547,CL0022,CL0547,CL0016; CL0159,CL0559; no_clan,CL0409; CL0356,no_clan; no_clan,CL0220; no_clan,CL0266,CL0390,CL0266; CL0081,CL0081,no_clan; CL0145,CL0266,no_clan; CL0026,CL0073,CL0197; CL0550,CL0550; CL0020,CL0020,CL0020,no_clan; CL0023,CL0575,CL0437,CL0329,CL0437; CL0602,CL0056,CL0056,CL0056,CL0056,CL0056,CL0056,CL0056,CL0056; CL0413,no_clan; CL0123,CL0221,CL0221; CL0409,CL0409,no_clan; CL0266,CL0006,CL0240,no_clan,CL0003; CL0209,CL0512; CL0183,CL0030; CL0042,CL0076,CL0091; CL0010,no_clan,no_clan; CL0154,CL0154,CL0409,CL0266; CL0280,CL0464; no_clan,CL0390,no_clan,CL0049; CL0011,no_clan; CL0465,CL0010; no_clan,no_clan,CL0100; CL0072,CL0072,CL0016; CL0072,CL0072,CL0154,CL0020,CL0016; CL0010,CL0266; CL0077,CL0277; no_clan,CL0030,CL0159; no_clan,CL0020,no_clan; no_clan,CL0056; no_clan,no_clan,CL0084; no_clan,CL0123,CL0123; CL0159,CL0159,CL0159,no_clan; CL0023,CL0466,CL0466,CL0466; CL0332,CL0402,CL0023,CL0671,CL0023,CL0671; CL0022,CL0023,no_clan; CL0417,CL0417,CL0417,CL0229; CL0016,CL0186,CL0186; CL0614,CL0614,CL0466,CL0023; CL0167,CL0167,CL0167; CL0001,CL0004; CL0196,CL0196,CL0196,CL0196; CL0196,CL0196,CL0109; CL0222,CL0222; no_clan,CL0575; CL0542,no_clan,CL0072; no_clan,CL0167; CL0154,CL0154,CL0154; no_clan,CL0159,no_clan; CL0266,CL0220,CL0384,CL0384,no_clan; CL0229,CL0178; no_clan,CL0263,no_clan; CL0145,no_clan; no_clan,CL0374; CL0164,CL0164,CL0353; no_clan,no_clan,CL0449; CL0113,CL0113; CL0009,CL0010; CL0202,CL0001,CL0001,CL0202,CL0001,CL0001; CL0023,CL0123,no_clan; CL0126,CL0164,CL0164,CL0164,CL0164; CL0020,no_clan,no_clan,no_clan; CL0003,no_clan,no_clan; CL0361,CL0257; CL0099,CL0099; CL0361,CL0123; CL0011,CL0159; no_clan,no_clan,no_clan,CL0020; CL0192,no_clan; no_clan,CL0465; CL0172,no_clan,no_clan,no_clan; no_clan,CL0257,no_clan; CL0022,CL0023; CL0159,CL0159,CL0159,CL0159,CL0159,CL0159,CL0159,CL0159,CL0159,CL0159,CL0159,CL0159,CL0159,CL0159,CL0159,CL0159; CL0010,CL0010,CL0010,CL0010; no_clan,CL0076,CL0091; no_clan,CL0042,CL0076,CL0091; no_clan,CL0021,CL0023,CL0671,no_clan; CL0108,no_clan; CL0244,CL0126,no_clan,no_clan,no_clan,no_clan,no_clan; CL0125,CL0202,CL0154; CL0023,CL0023,CL0196,CL0638,CL0539,CL0539; no_clan,CL0023,no_clan; CL0466,CL0266,CL0266; CL0022,CL0022,CL0022,CL0022,CL0022,CL0173; CL0007,CL0007,CL0229; CL0159,CL0159,CL0059; no_clan,no_clan,CL0271; CL0159,CL0167; no_clan,CL0149; CL0190,no_clan; CL0550,CL0550,CL0550,CL0124; CL0172,no_clan; CL0390,CL0266; CL0239,no_clan; CL0007,CL0247; CL0280,CL0021,CL0021,no_clan,CL0021; no_clan,CL0183,CL0183; CL0011,CL0011,CL0159; CL0022,CL0547,CL0022,CL0016; CL0630,CL0159,no_clan; CL0196,CL0196,CL0196; no_clan,CL0390,no_clan; CL0208,CL0016,CL0016,CL0016,CL0040,CL0458; CL0175,CL0382; CL0006,CL0006,CL0154,CL0016; CL0465,CL0465,CL0465,CL0465,CL0465,CL0465,CL0465,CL0465,CL0465,CL0465; CL0202,no_clan,CL0552; CL0159,CL0159,CL0321,CL0030; no_clan,CL0028; CL0029,CL0390; CL0648,CL0154,CL0154,CL0154; no_clan,no_clan,CL0105; CL0632,CL0465; no_clan,no_clan,CL0023; no_clan,CL0437; no_clan,CL0276,CL0276,CL0276; CL0145,CL0266; CL0186,no_clan,CL0001; CL0010,CL0010,CL0010,CL0541; CL0123,CL0123,CL0040; CL0020,CL0266; CL0220,no_clan; CL0154,CL0188,no_clan; CL0483,CL0483; CL0031,no_clan; CL0167,CL0065,CL0065,no_clan; CL0159,CL0159,CL0159,CL0159,CL0159,CL0159,CL0159,CL0159,CL0422; CL0081,CL0390,no_clan; CL0369,no_clan; no_clan,CL0366; CL0144,CL0607,CL0192,CL0192; no_clan,no_clan,CL0039,no_clan; CL0196,CL0109,CL0109; CL0167,CL0065,CL0065; no_clan,CL0182; CL0023,no_clan,CL0023,CL0023,no_clan,no_clan; CL0466,CL0466,CL0003; CL0130,CL0130; CL0188,CL0188,no_clan,no_clan,no_clan,no_clan,no_clan,no_clan,no_clan,no_clan,no_clan,no_clan,no_clan,no_clan,no_clan,no_clan,CL0266; CL0375,no_clan; CL0466,no_clan,CL0167,CL0167,CL0167; no_clan,CL0439; CL0630,CL0630; CL0221,CL0221,CL0221,CL0221; no_clan,CL0001; CL0041,CL0023,no_clan; CL0011,CL0661,no_clan,CL0041; CL0123,CL0020; no_clan,CL0163; CL0029,CL0029,CL0016; no_clan,CL0004,CL0004; no_clan,no_clan,no_clan,no_clan,no_clan,no_clan,no_clan,no_clan,no_clan,no_clan,no_clan; CL0023,CL0023,no_clan,CL0123; CL0260,CL0196; CL0040,CL0094,no_clan; no_clan,CL0006,CL0010,CL0541,CL0010; CL0644,CL0186,CL0550; CL0159,no_clan; CL0011,CL0644,CL0602,CL0016; CL0265,CL0265; CL0487,CL0487,CL0487,CL0487; CL0063,CL0106,CL0039; CL0023,no_clan,no_clan,CL0632; CL0332,CL0402,CL0023,CL0671,CL0023; no_clan,CL0330,no_clan,CL0266,CL0031,CL0266; CL0159,CL0113; CL0459,CL0123; CL0196,CL0329; CL0049,CL0127; CL0316,CL0316,CL0316,CL0316; CL0266,CL0466,CL0466; CL0128,CL0128; no_clan,CL0039; CL0512,CL0031; CL0188,CL0010,no_clan,no_clan,no_clan,no_clan,no_clan,no_clan,no_clan,no_clan,no_clan,no_clan,no_clan,no_clan,no_clan; CL0223,CL0223,CL0084; CL0001,CL0159,CL0001,CL0172; no_clan,CL0010,CL0010,no_clan; CL0072,CL0123,CL0123,CL0123; CL0058,CL0155; CL0219,CL0221; CL0081,no_clan,no_clan,no_clan; CL0322,CL0322; CL0073,CL0066; CL0541,CL0010,CL0010; CL0659,CL0513,CL0513; CL0063,CL0506; CL0144,CL0144,CL0607,CL0192; CL0023,CL0178,CL0039; CL0154,CL0020; CL0039,CL0021; CL0041,CL0041,CL0093; CL0214,CL0220; CL0072,CL0023,CL0023,CL0409; CL0125,CL0125; CL0662,CL0123; CL0145,CL0541,CL0016; CL0103,CL0058; CL0183,CL0183; no_clan,no_clan,no_clan,CL0164; CL0001,CL0001,CL0001; CL0049,CL0049,CL0049,CL0049; no_clan,CL0589,no_clan,no_clan,CL0257,CL0006,no_clan,no_clan; no_clan,no_clan,no_clan,CL0661,CL0661,CL0192; CL0005,CL0220,no_clan; no_clan,CL0172; CL0030,no_clan,no_clan,no_clan; CL0260,no_clan,no_clan,CL0260,no_clan,no_clan; CL0607,CL0192,CL0192; CL0010,CL0409; CL0159,CL0011,CL0159,CL0011; CL0049,CL0049,CL0049,CL0003; CL0020,CL0020,CL0020,CL0020; CL0010,CL0465; CL0128,CL0616,no_clan,no_clan; CL0004,CL0004,CL0229; CL0009,CL0390,no_clan; CL0240,CL0240; CL0304,CL0036; CL0632,CL0127; CL0219,no_clan; CL0661,no_clan; no_clan,CL0361; CL0012,no_clan; CL0266,CL0466; no_clan,CL0128,CL0165,CL0165; no_clan,no_clan,CL0465,no_clan; CL0049,CL0049,CL0049,CL0049,CL0049,CL0049; CL0459,no_clan; CL0023,CL0023,CL0221; CL0051,CL0221; CL0128,CL0616,no_clan; CL0172,CL0172,CL0277,no_clan; CL0030,CL0030,CL0030,CL0030,no_clan,CL0220,no_clan; CL0072,CL0466; CL0451,CL0451,CL0451,CL0451,CL0602,CL0602,CL0451,CL0451,CL0451,CL0159,CL0159,CL0159,CL0159,CL0159,CL0159,CL0159,CL0159,CL0159,CL0159,CL0159,CL0159,CL0159,CL0159,CL0159,CL0451,CL0451; no_clan,no_clan,no_clan,CL0016,no_clan; CL0221,CL0221,CL0196; CL0154,CL0016; CL0548,CL0548; CL0170,CL0363; no_clan,CL0021,no_clan,CL0021; CL0244,CL0126,no_clan,no_clan,no_clan; no_clan,CL0382; CL0183,no_clan,no_clan,no_clan,no_clan,no_clan,no_clan; CL0123,CL0016; CL0159,CL0159,CL0159,CL0159,CL0159,CL0159,CL0159,CL0159,CL0004,CL0004,CL0661,CL0661,CL0192; CL0586,CL0586; no_clan,CL0550; CL0116,no_clan,no_clan; CL0030,CL0030,no_clan,CL0220; CL0272,no_clan,CL0266; CL0010,CL0016; CL0011,CL0011,CL0011,CL0011,CL0159,CL0159; no_clan,CL0254,CL0254,CL0591; CL0465,CL0465,CL0465,CL0465,CL0023; no_clan,CL0157; no_clan,CL0088,CL0263; no_clan,CL0078,CL0021; no_clan,CL0247; CL0349,CL0030,no_clan; CL0072,no_clan,CL0366; CL0221,CL0051,CL0214; CL0506,CL0063,no_clan; no_clan,no_clan,no_clan,CL0137,CL0137,no_clan,no_clan; CL0004,no_clan; CL0063,CL0023; no_clan,CL0630,CL0159,CL0159,CL0159,no_clan; CL0229,CL0125,no_clan; CL0336,no_clan; CL0266,CL0530,CL0409; CL0229,CL0389; no_clan,CL0459; no_clan,CL0219,CL0194,no_clan; CL0055,no_clan; no_clan,CL0016,CL0003; CL0003,CL0003; CL0123,CL0123,CL0049; no_clan,CL0021,CL0023; CL0007,CL0007; CL0059,CL0059,CL0059,CL0059,CL0059; CL0110,CL0110,CL0110; CL0023,CL0198; CL0040,CL0250; CL0202,CL0159,CL0159,CL0016,CL0003; no_clan,CL0302; CL0202,CL0004; CL0010,CL0541,CL0016,no_clan; CL0110,CL0063; no_clan,no_clan,CL0023,CL0023; CL0361,CL0033; CL0449,no_clan; CL0465,CL0033; no_clan,CL0226; no_clan,CL0266,CL0154,CL0020; CL0164,CL0159; CL0022,CL0022,CL0022,CL0022,CL0022,CL0022,CL0192; CL0072,CL0167; CL0541,no_clan; CL0014,CL0179,CL0123,CL0179,no_clan,no_clan,CL0399; CL0541,CL0006,CL0409; no_clan,CL0167,CL0167,CL0167,CL0167; CL0010,CL0023; CL0030,no_clan,CL0030,no_clan,CL0030; no_clan,CL0010,no_clan; CL0020,CL0163,CL0220; CL0154,CL0214; CL0012,CL0223; CL0023,CL0023,CL0671,no_clan; CL0009,no_clan,no_clan; CL0220,CL0220,CL0006; CL0161,CL0161,CL0237; CL0049,CL0049,no_clan,no_clan,CL0003; no_clan,no_clan,CL0167; no_clan,CL0221,no_clan; CL0183,no_clan,no_clan,no_clan,no_clan,no_clan; no_clan,CL0188; CL0041,CL0041,CL0023,no_clan,CL0023,CL0080; CL0240,no_clan; CL0632,CL0521; CL0544,CL0087; CL0145,CL0266,CL0409,CL0010; CL0058,CL0058; no_clan,CL0036; CL0062,CL0062,no_clan,no_clan,no_clan; CL0196,CL0109; no_clan,CL0109; CL0466,CL0145; CL0020,CL0016,CL0016; CL0159,CL0159,CL0159,CL0011; CL0126,no_clan,no_clan,no_clan,no_clan,no_clan; CL0144,CL0144,CL0192; CL0030,CL0030,CL0030,no_clan,CL0220; CL0186,CL0186,CL0186,CL0186; CL0088,CL0263; CL0179,CL0123,CL0179,no_clan,no_clan,CL0399; CL0023,no_clan,no_clan,no_clan; CL0465,CL0465,CL0465,CL0465,CL0465; CL0266,CL0123,CL0266; no_clan,CL0154; CL0219,CL0219; CL0031,CL0530,CL0221; CL0378,CL0531; CL0465,CL0010,CL0466,CL0003; CL0334,CL0334; CL0005,CL0005,CL0005; CL0011,CL0011,CL0011,CL0159,CL0159; CL0005,CL0124,CL0466; CL0476,CL0236; no_clan,no_clan,CL0364; CL0016,no_clan,no_clan,no_clan; CL0004,CL0661,CL0192; CL0066,CL0066,CL0066,CL0066; no_clan,no_clan,CL0004; CL0229,no_clan,CL0159; no_clan,CL0353; CL0001,CL0164,CL0001,CL0001; CL0319,CL0021; CL0164,CL0056,CL0630; CL0072,CL0632; no_clan,no_clan,CL0159,CL0159; CL0144,CL0607,CL0192,no_clan; CL0001,CL0602,CL0602,no_clan,CL0124; no_clan,CL0039,CL0258; CL0092,CL0092,CL0092,CL0092; CL0164,CL0164; CL0511,CL0221; CL0465,CL0465,CL0016; CL0016,CL0003; no_clan,CL0097; CL0220,CL0220,CL0006,CL0240,no_clan; CL0072,CL0632,CL0266,CL0031; CL0022,CL0022,CL0022,CL0022,CL0022,CL0022,CL0022,CL0022,CL0022,CL0004; CL0266,CL0010,CL0541,CL0016; CL0465,CL0465,no_clan,no_clan; CL0550,CL0550,CL0550,CL0550,CL0550,CL0550,CL0550; CL0020,CL0159; CL0275,no_clan,CL0023; CL0123,CL0123,CL0219; CL0001,CL0159; no_clan,CL0241,CL0023; CL0001,CL0001,CL0001,CL0001,CL0001,CL0001; CL0266,CL0031; no_clan,CL0479; CL0021,CL0040; CL0666,CL0666,CL0666,CL0666,CL0666,CL0666,CL0666,CL0666,CL0433; no_clan,CL0661,CL0661,CL0192; CL0033,CL0186,CL0186,CL0186,CL0186; CL0188,no_clan,CL0541,CL0010; CL0020,no_clan,no_clan; CL0280,CL0221,CL0123,CL0123,CL0123,CL0123; CL0033,CL0186; no_clan,CL0465,CL0123; CL0289,no_clan; CL0266,CL0220,CL0384,CL0384; CL0022,CL0022,CL0173; CL0298,CL0040; CL0465,CL0465,CL0465,CL0003; CL0392,no_clan,CL0123; CL0006,no_clan,CL0010; CL0011,CL0159,CL0011; CL0009,no_clan,no_clan,CL0159; CL0022,CL0022,CL0022,CL0022,CL0022,CL0022,CL0022,CL0022,CL0011,CL0011,CL0011; CL0022,CL0022,CL0022,CL0022,CL0022,CL0022; CL0183,CL0237; CL0221,CL0616; CL0063,no_clan,CL0289,no_clan; CL0539,CL0539,CL0196; CL0128,CL0006; CL0011,no_clan,no_clan; CL0079,no_clan; CL0049,CL0361,CL0257; CL0202,CL0159,CL0159,no_clan,CL0016; no_clan,CL0337; CL0357,CL0137,CL0023; CL0172,CL0172,CL0172,CL0172,CL0110,CL0110; CL0164,CL0164,CL0164; CL0049,CL0229,CL0004,CL0004; CL0202,CL0035,CL0287; no_clan,no_clan,no_clan,CL0023; no_clan,no_clan,CL0339; no_clan,CL0006,no_clan,CL0010,CL0010,CL0465,CL0465,CL0465,CL0229,CL0229; CL0023,CL0671,CL0023,no_clan,CL0023,CL0023,CL0671,no_clan; CL0202,CL0004,CL0004; CL0072,CL0632,CL0016,no_clan; CL0111,CL0066,no_clan; CL0063,no_clan,no_clan,CL0063,no_clan,no_clan; CL0164,CL0164,CL0202,CL0202,CL0004,no_clan; CL0325,CL0063,no_clan,CL0085; CL0072,CL0263; CL0164,CL0001,CL0001; CL0121,no_clan,CL0125; CL0661,CL0661,CL0192; CL0049,no_clan,no_clan; CL0223,CL0035; CL0600,CL0039; CL0011,CL0011,CL0011,CL0011,CL0011,CL0159,CL0159; CL0010,CL0541,CL0016,CL0016; CL0465,CL0125; no_clan,no_clan,no_clan,no_clan,no_clan,CL0011,CL0016; CL0357,CL0016; CL0381,CL0023,CL0398,no_clan; no_clan,no_clan,CL0266,no_clan; CL0023,no_clan,CL0016; no_clan,no_clan,CL0164; no_clan,CL0399; CL0023,CL0014; CL0006,CL0361; CL0158,CL0599,CL0103,CL0369; CL0254,CL0085,CL0254; CL0550,CL0550,CL0550,CL0550,no_clan; no_clan,CL0272,CL0072; CL0227,CL0256; CL0178,CL0023,CL0329; CL0072,CL0006; no_clan,CL0023,CL0123; CL0245,no_clan; CL0011,CL0011,CL0011,CL0011,CL0011,CL0159; CL0049,CL0115; CL0600,CL0040,CL0458; CL0029,CL0029,CL0029,CL0323; CL0409,CL0541,no_clan,CL0541; CL0269,CL0123,CL0063; CL0668,CL0178; CL0451,no_clan,no_clan,no_clan,CL0004; CL0052,CL0039,CL0039; no_clan,CL0087,CL0087; CL0614,CL0466,CL0010,CL0023; CL0125,CL0219; CL0208,CL0063,CL0341; CL0072,CL0632,CL0266,CL0466,CL0031; CL0649,CL0649,CL0649,CL0178; no_clan,CL0030,no_clan; CL0022,CL0022,CL0022,CL0022,CL0022,CL0022,CL0022,CL0022,CL0022; CL0302,CL0302,CL0229; CL0123,CL0390,CL0029,no_clan,no_clan; no_clan,no_clan,CL0073; no_clan,CL0261; CL0159,CL0159,no_clan; CL0602,CL0056,CL0056,CL0056,CL0056,CL0056,CL0056,CL0056; CL0072,CL0049,CL0390,CL0178; CL0033,CL0018; CL0016,CL0072,no_clan; CL0159,CL0159,CL0159,CL0159,CL0159,CL0159,CL0159,CL0159,CL0159,CL0159,CL0159; no_clan,CL0466,CL0123,no_clan; CL0021,CL0021; CL0459,CL0459,CL0459,CL0459; CL0031,CL0390; CL0023,CL0033; CL0126,CL0126; CL0159,CL0159,CL0159,CL0159,CL0159,CL0059,CL0159,CL0353; CL0516,CL0063; CL0390,CL0154; CL0108,CL0108,no_clan; CL0672,CL0126,CL0020; no_clan,CL0154,no_clan,CL0154,CL0154,no_clan; CL0124,CL0466; CL0546,CL0058; CL0049,CL0049,CL0049,CL0049,CL0049; no_clan,CL0004; CL0063,no_clan,CL0220; CL0164,CL0164,CL0001,CL0124; CL0016,CL0614,CL0614,CL0466,CL0010,CL0023; CL0004,no_clan,CL0016; CL0007,no_clan; CL0214,CL0280,CL0214; CL0190,no_clan,CL0125; no_clan,CL0124; CL0202,CL0001,CL0001; CL0271,CL0526,CL0159; CL0486,CL0077,CL0233,no_clan,no_clan; CL0036,no_clan,CL0257; CL0049,CL0390,CL0063; CL0073,CL0159,CL0465,CL0465; CL0389,CL0389; no_clan,CL0154,no_clan,no_clan,CL0154,CL0154,no_clan; CL0016,CL0023; CL0202,CL0004,CL0004,CL0004,CL0004; CL0219,CL0361,CL0219; CL0602,no_clan,CL0164; no_clan,CL0099; CL0022,CL0188; CL0016,CL0154; no_clan,no_clan,CL0361; no_clan,no_clan,no_clan,no_clan,no_clan,CL0056,CL0056; CL0186,CL0186,no_clan,CL0186; CL0622,no_clan; CL0261,CL0261; CL0123,CL0196,CL0196,CL0196,CL0109; CL0123,CL0123,CL0123,no_clan,no_clan; CL0125,CL0202,no_clan,CL0220; CL0188,no_clan,CL0006,CL0010,CL0541,CL0010; CL0114,CL0390,CL0390,CL0049,CL0023,no_clan,no_clan,no_clan; no_clan,CL0466,CL0466,no_clan,CL0023; CL0127,no_clan,CL0127,no_clan,CL0127,no_clan,CL0127; CL0072,CL0632,CL0229; CL0465,CL0465,CL0465,CL0003,CL0003,CL0266; no_clan,CL0425,no_clan; CL0236,CL0236; CL0066,CL0066,no_clan,CL0004,no_clan,no_clan,CL0004,CL0004,no_clan,no_clan,no_clan,no_clan,no_clan,CL0030; no_clan,no_clan,CL0003; CL0030,no_clan,no_clan; CL0103,CL0058,CL0103,CL0058; CL0023,no_clan,CL0023,CL0023,CL0671,no_clan; CL0006,CL0010; CL0159,CL0154,no_clan,no_clan,no_clan,no_clan,no_clan; CL0466,CL0466,CL0466,CL0010,CL0023,CL0661; CL0060,CL0060; CL0092,CL0010; CL0023,no_clan,CL0465; CL0306,no_clan; CL0004,CL0159,CL0031,CL0031; CL0159,CL0159,CL0159,CL0159,CL0159,CL0159,no_clan,no_clan; CL0035,CL0035; CL0011,CL0159,CL0016,CL0011; CL0004,CL0004,CL0004,CL0004,CL0004,CL0361; CL0226,CL0226,CL0226,CL0226,CL0226,CL0226,CL0226,CL0226,CL0226,CL0226,CL0226,CL0226,CL0226; CL0186,CL0186,CL0552; CL0159,CL0125,CL0159; no_clan,CL0023,no_clan,CL0023,no_clan; CL0022,CL0022,CL0022,CL0022,CL0022,CL0192; CL0159,CL0159,CL0159,CL0059,CL0059,CL0059,CL0159; CL0011,CL0159,CL0159,CL0159,CL0011; CL0011,CL0011,CL0011,no_clan,no_clan,no_clan,no_clan,no_clan,no_clan,CL0069; CL0556,CL0023; CL0001,CL0001,no_clan,CL0001,no_clan,CL0001,no_clan,CL0001,no_clan,no_clan,CL0001,CL0001,no_clan,CL0001,no_clan,CL0001,CL0001,CL0001; CL0172,CL0159; CL0465,CL0465,CL0465,CL0323; CL0041,CL0016; CL0072,CL0003,CL0123; no_clan,no_clan,CL0016,CL0466; CL0010,CL0010,no_clan,CL0145; CL0105,no_clan; CL0011,CL0011,CL0159,CL0159,CL0159,CL0159; no_clan,CL0023,CL0575,CL0329,CL0437; CL0214,CL0214; CL0159,CL0159,CL0422; CL0214,CL0023; CL0221,CL0221,CL0616; CL0159,CL0159,CL0159,CL0159,CL0059,CL0353; CL0027,CL0219,CL0011; CL0021,CL0107; CL0168,no_clan,no_clan; no_clan,CL0049,CL0049,CL0081,no_clan,no_clan,no_clan; CL0023,no_clan,CL0023,CL0080; CL0570,CL0035,CL0035; CL0523,CL0027,CL0219,CL0361; CL0186,CL0186,CL0186,CL0186,CL0186,CL0186,CL0186,CL0186,CL0186; CL0647,CL0647,CL0647; CL0322,no_clan,no_clan; CL0021,CL0023; CL0021,CL0163; CL0530,CL0167; CL0392,CL0172,CL0172,CL0172,CL0172; CL0020,CL0212; CL0159,CL0159,CL0159,CL0159,CL0059,CL0159,CL0353; no_clan,CL0466,CL0466,CL0466; CL0059,CL0364; CL0125,CL0202,CL0220; CL0159,CL0159,CL0159,CL0159,CL0159,CL0422; no_clan,no_clan,no_clan,no_clan,no_clan,no_clan,CL0202,no_clan,no_clan,no_clan,no_clan,no_clan,no_clan,no_clan,no_clan; CL0210,CL0210,no_clan,CL0276; no_clan,no_clan,no_clan,no_clan,CL0056,CL0056; no_clan,CL0007,no_clan; CL0164,CL0164,CL0164,CL0164,CL0164,CL0164,CL0001,CL0164; CL0023,no_clan,CL0466,CL0466; no_clan,no_clan,no_clan,no_clan,no_clan,no_clan,no_clan,no_clan,no_clan,no_clan,no_clan,no_clan,no_clan,no_clan,no_clan,no_clan,CL0451,no_clan,no_clan,no_clan,no_clan,no_clan,no_clan,no_clan,no_clan,CL0451,no_clan,no_clan,no_clan,no_clan,no_clan,CL0451,no_clan,no_clan,no_clan,no_clan; no_clan,CL0023,CL0671,CL0123; no_clan,no_clan,CL0010,CL0010,CL0465,CL0465,CL0465; CL0287,CL0642; no_clan,CL0063,CL0063,no_clan; no_clan,CL0001,no_clan,no_clan; CL0049,no_clan,no_clan,no_clan; CL0010,CL0466,CL0003; CL0072,CL0072,no_clan,CL0466; CL0381,CL0023,CL0398; CL0125,CL0202,CL0202; CL0022,CL0022,no_clan; CL0022,CL0022,CL0011,CL0011,CL0617; CL0550,CL0550,CL0550,CL0550,CL0550,CL0550,CL0550,CL0550,CL0550,CL0550; CL0329,CL0329; CL0049,no_clan,no_clan,CL0003; CL0001,CL0001,CL0001,CL0001,CL0001; CL0159,CL0011; CL0022,CL0192; CL0159,CL0159,CL0159,CL0159,CL0031; CL0031,CL0078,CL0021; CL0271,CL0268,CL0268,CL0268,CL0268,CL0268; CL0188,CL0188,no_clan,no_clan,no_clan,no_clan,no_clan,no_clan,no_clan,no_clan,no_clan,no_clan,no_clan,no_clan,no_clan,CL0266; CL0173,no_clan; CL0023,CL0241,CL0023; no_clan,no_clan,CL0069; CL0647,CL0647; CL0049,CL0257; CL0005,CL0005,CL0005,CL0001,no_clan,CL0004,CL0004,CL0004; CL0144,CL0177,CL0030,no_clan; no_clan,CL0073,CL0541; CL0125,CL0159,CL0159; CL0302,CL0302,CL0229,CL0229; CL0666,CL0666,CL0666; no_clan,CL0266,no_clan,CL0632; CL0154,CL0154,CL0409,CL0409,CL0266; CL0159,CL0159,CL0159,CL0159,CL0159,CL0159,CL0159,CL0159,CL0159,CL0159,CL0056; no_clan,CL0272; CL0188,CL0167; CL0196,CL0196,CL0016; CL0487,CL0487; no_clan,CL0390,no_clan,no_clan,no_clan; CL0172,CL0072; CL0513,CL0128,CL0128; CL0059,CL0072; CL0154,no_clan,CL0154,CL0154,no_clan; no_clan,no_clan,no_clan,CL0137,no_clan,no_clan,no_clan; CL0023,CL0023,no_clan,CL0266,no_clan; CL0451,CL0079; CL0004,CL0004,CL0004,no_clan,no_clan,no_clan,no_clan,CL0451,no_clan,no_clan,no_clan,CL0451,no_clan,no_clan,no_clan,CL0451,no_clan,no_clan; CL0029,CL0123,CL0029,CL0542,no_clan; CL0466,CL0466,no_clan,CL0466; CL0652,no_clan; CL0023,CL0023,no_clan,CL0021; CL0186,CL0020; CL0159,CL0159,CL0159,CL0159,CL0159,CL0159,CL0159,CL0159,CL0159,CL0159,CL0159,CL0159,CL0159,CL0159,CL0159,CL0004; CL0186,CL0186,CL0186,CL0186,no_clan,CL0049,CL0186,CL0186,CL0186,CL0186,CL0186,CL0186,CL0186,CL0186,CL0186,CL0552; CL0369,CL0058,CL0369; CL0186,CL0186,CL0186,CL0552; CL0179,CL0179; CL0049,CL0465; CL0159,CL0163,no_clan; CL0451,CL0022; CL0349,CL0030,no_clan,CL0016; CL0033,CL0465; CL0056,CL0164; no_clan,CL0027; CL0266,no_clan,CL0632; CL0389,no_clan; CL0465,CL0465,CL0465,CL0465,CL0465,CL0465,CL0465,CL0465,CL0465,CL0465,CL0465,CL0661,no_clan,CL0041; CL0062,CL0062,CL0062; CL0541,CL0010,CL0541,CL0266,CL0154,CL0409; no_clan,no_clan,CL0542,no_clan,no_clan; CL0172,CL0497,no_clan; CL0550,CL0550,CL0550,CL0550,CL0550,CL0550,CL0550,CL0550,CL0550,CL0550,CL0550; CL0632,CL0266,no_clan,no_clan,CL0266; CL0050,CL0209; CL0221,no_clan,CL0660,no_clan; CL0022,CL0238; no_clan,CL0001,CL0001,CL0001; CL0202,no_clan,CL0030; CL0163,CL0220; CL0114,CL0390,CL0390,CL0049,CL0023; CL0031,CL0031,no_clan; CL0409,no_clan,no_clan; CL0105,CL0149,CL0149; CL0159,CL0159,CL0159,CL0031; no_clan,CL0167,no_clan,no_clan; CL0617,CL0328,CL0076,CL0091; CL0196,CL0016; CL0023,CL0437,CL0329,CL0437; CL0266,CL0384,CL0384,CL0154; CL0014,CL0039; CL0011,CL0011,no_clan,CL0011,CL0011,CL0011,CL0011,CL0011,CL0011,CL0011,CL0011,CL0011,CL0011,CL0011,CL0011,CL0011,CL0011,CL0011,CL0011,CL0011,CL0011,CL0011,CL0011,CL0011; CL0022,CL0022,CL0022,CL0022,CL0022,CL0022,CL0011,CL0011; CL0023,no_clan,CL0266,no_clan,CL0632; no_clan,CL0580,CL0198; CL0016,CL0016,CL0016; CL0390,no_clan,no_clan,no_clan; CL0025,CL0329; CL0276,CL0276; no_clan,CL0159,CL0031,CL0031; no_clan,CL0616; CL0271,CL0004; CL0011,CL0011,CL0011,CL0011,CL0011,CL0011,CL0011,CL0011,CL0011; CL0128,no_clan,CL0128,CL0128; CL0022,CL0466; CL0020,CL0020,no_clan,no_clan,CL0020; no_clan,CL0159,CL0159,CL0159,CL0159,no_clan; CL0416,CL0416; CL0022,CL0022,CL0011,CL0011,CL0011,CL0011,CL0617; no_clan,no_clan,no_clan,CL0023,CL0023; CL0344,CL0036,CL0344; CL0022,CL0547,no_clan,CL0016; CL0128,CL0159,CL0159; no_clan,CL0214,CL0214; no_clan,CL0265; CL0011,CL0159,CL0159,CL0159,CL0159,no_clan; CL0264,CL0264,CL0264; CL0266,no_clan,CL0072,no_clan; CL0266,CL0125; CL0266,CL0390; CL0124,CL0164,CL0164,CL0124; CL0021,CL0049; CL0039,no_clan,no_clan; CL0159,CL0159,CL0159,CL0159,CL0159,CL0159,CL0159,CL0159,CL0159,CL0159,CL0159,CL0159,CL0159,CL0159,CL0159,CL0159,CL0159,CL0159,CL0159,CL0159,CL0159,CL0159,CL0159,CL0159,CL0159; CL0390,CL0390,CL0390; no_clan,CL0449,CL0196; CL0126,CL0164,CL0164,CL0164,CL0126,CL0164,CL0164; no_clan,CL0449; CL0272,no_clan,CL0072; no_clan,CL0065,CL0065; CL0202,CL0202,CL0202,no_clan,no_clan,CL0004,CL0004,CL0004,CL0004,CL0004; CL0378,CL0186; CL0659,CL0659,CL0659,CL0659; no_clan,CL0023,CL0671,CL0023,no_clan,CL0023,CL0023,CL0671,no_clan; CL0016,CL0276; CL0267,CL0229; CL0159,CL0159,CL0159,CL0159,CL0159,CL0159,CL0159,CL0159,CL0159,CL0159,CL0159,CL0159,CL0159,CL0159,CL0159,CL0159,CL0159,CL0159,CL0159,CL0159; CL0062,no_clan; CL0321,CL0321,CL0321,CL0321,CL0321,CL0321,CL0321,CL0321,CL0321,CL0321,CL0321,CL0321,CL0321; CL0004,CL0159; CL0177,CL0177,CL0023; CL0244,CL0126,CL0602,CL0602,CL0602,no_clan,no_clan; CL0049,no_clan,no_clan,no_clan,no_clan; CL0186,CL0186,CL0020; CL0267,CL0267; CL0451,CL0422; no_clan,no_clan,no_clan,no_clan,no_clan,CL0410,no_clan; CL0486,no_clan,no_clan,no_clan; CL0011,CL0056,CL0056,CL0056; CL0159,CL0004; CL0266,no_clan,no_clan,CL0266; CL0033,CL0033,CL0202; CL0033,CL0033,CL0186,CL0186,CL0186,CL0186,CL0186,CL0186; CL0417,CL0417,CL0417,CL0041,CL0229; CL0188,CL0188,CL0159,CL0159,CL0159,CL0159,CL0159,CL0159,CL0159,CL0159,CL0159,CL0159,CL0159,CL0159,CL0159,CL0159,CL0159,CL0159,CL0159,CL0159,CL0159,CL0159,CL0159,CL0159; no_clan,CL0069,CL0001,no_clan,CL0186,CL0186; CL0015,CL0505,CL0015; CL0063,CL0289,no_clan; CL0011,CL0011,CL0011,CL0004; CL0630,CL0630,CL0630; CL0018,no_clan; CL0066,no_clan; CL0011,CL0011,CL0011,CL0011,CL0011,CL0011,CL0011,CL0011,CL0011,CL0011,CL0011,CL0011,CL0011,CL0011,CL0011,CL0011,CL0011,CL0011,CL0011,CL0011,CL0011,CL0011,CL0011,CL0011,CL0011,CL0011,CL0011,CL0011,CL0011,CL0011,CL0011,CL0011,no_clan,no_clan,CL0069,CL0001,CL0001; no_clan,CL0023,no_clan,CL0023; CL0614,CL0023; no_clan,CL0023,CL0023,no_clan; CL0036,no_clan,no_clan; CL0004,CL0004,CL0159,CL0159,CL0159,CL0159,CL0159,CL0159,CL0159,CL0159; CL0466,CL0466,CL0466,CL0466,CL0466; CL0023,CL0671,CL0671,CL0023; CL0171,CL0171; CL0011,CL0011,CL0011,CL0011,CL0011,CL0011,CL0011,CL0011,CL0011,CL0011,CL0011,CL0011,CL0011,CL0011,CL0011,CL0011,CL0011,CL0011,CL0011,CL0011,CL0011,CL0011,CL0011,CL0011,CL0011,CL0011,CL0011,CL0011,CL0011,CL0011,CL0011,CL0011,CL0011,CL0011,CL0011,CL0011,CL0011,CL0011,CL0011,CL0069; CL0167,CL0167,CL0167,CL0167,CL0167; CL0221,no_clan,CL0660,no_clan,no_clan; CL0381,CL0123; CL0266,CL0266,CL0266,no_clan,no_clan,CL0266; CL0039,no_clan,CL0600,CL0600,CL0600,CL0040,CL0458,no_clan; CL0036,CL0063,no_clan; CL0063,no_clan,no_clan,CL0063; CL0632,CL0266,no_clan,CL0266; CL0003,no_clan,no_clan,CL0266; CL0632,CL0266,CL0466,CL0466,CL0466,CL0466,CL0031; no_clan,CL0164,CL0164,CL0124; CL0630,CL0630,CL0630,CL0630; no_clan,no_clan,no_clan,no_clan,CL0661,CL0661,CL0192; CL0006,CL0214; CL0465,CL0465,CL0465,CL0465,CL0465,CL0465,CL0465,CL0465,CL0465,CL0465,CL0661,no_clan,CL0041; CL0272,CL0016,CL0266; no_clan,no_clan,no_clan,CL0011,CL0159,CL0016; no_clan,CL0023,no_clan,CL0023,CL0023,no_clan,CL0023,CL0023,CL0671,no_clan; no_clan,CL0159,CL0016; CL0006,CL0154,no_clan,no_clan,CL0154; CL0465,CL0010,CL0010; CL0023,no_clan,CL0010,no_clan; no_clan,CL0124,CL0124,CL0124; CL0022,CL0041; CL0523,CL0144,CL0607,CL0192; CL0644,CL0035,CL0287; CL0266,CL0384,CL0384,no_clan; no_clan,no_clan,no_clan,no_clan,CL0552; CL0183,no_clan,no_clan,no_clan; CL0186,CL0186,CL0186,CL0186,CL0552; CL0516,CL0044; CL0172,CL0202; CL0023,CL0023,CL0257,CL0123; CL0011,CL0011,CL0011,CL0011,CL0011,CL0011; CL0433,CL0311; CL0031,CL0465,CL0642; CL0081,no_clan,no_clan; CL0188,no_clan,no_clan,no_clan,no_clan,no_clan,no_clan,no_clan,no_clan,no_clan,no_clan,no_clan,no_clan,no_clan,no_clan,no_clan,no_clan,no_clan,no_clan,no_clan,no_clan,no_clan,no_clan,no_clan; CL0128,no_clan,CL0159,CL0159,CL0159,CL0159,CL0159; CL0007,CL0007,CL0007,CL0007,CL0007,CL0007,CL0007,CL0007,CL0007,CL0007; CL0100,CL0100; CL0105,CL0036; no_clan,no_clan,no_clan,no_clan,CL0390,no_clan; CL0010,CL0071; CL0364,CL0014,CL0179,CL0123,CL0179; no_clan,CL0384,CL0384,CL0072; CL0154,CL0154,no_clan,CL0154,no_clan,no_clan,CL0154,CL0154,no_clan; no_clan,no_clan,CL0395; CL0011,CL0011,CL0011,CL0011,CL0011,CL0011,CL0011,CL0011; no_clan,no_clan,no_clan,CL0154,CL0154,no_clan; CL0159,CL0159,CL0159,CL0159,CL0159,CL0004,CL0059,CL0159; CL0612,CL0612; CL0023,CL0023,no_clan,CL0023,CL0023,CL0671,no_clan; no_clan,CL0209; CL0144,CL0144,CL0607,CL0192,CL0192; no_clan,CL0451,no_clan; CL0063,CL0050,CL0050; CL0154,CL0006,CL0154,no_clan,no_clan,CL0154; no_clan,CL0123,CL0123,no_clan; CL0033,CL0465,CL0465,CL0390; CL0042,CL0036,no_clan; CL0266,CL0016,no_clan; CL0004,CL0192; CL0475,CL0221; CL0144,CL0192,no_clan; no_clan,CL0390,CL0390; CL0356,no_clan,CL0266,CL0266; CL0072,CL0154,CL0020,CL0016; CL0039,CL0600; no_clan,no_clan,CL0137,CL0137,no_clan,no_clan; CL0167,CL0466,CL0016; CL0425,no_clan; CL0483,CL0179,CL0105,CL0105; CL0041,CL0023; CL0483,CL0179,CL0105,CL0036,CL0597,CL0105; CL0392,CL0167; no_clan,no_clan,CL0622; CL0221,CL0416; CL0022,CL0022,CL0192; CL0202,CL0459,CL0459; CL0466,CL0466,CL0466,CL0466,CL0466,CL0466; CL0266,CL0266,CL0266,CL0114; CL0164,CL0164,CL0164,CL0164,CL0164,CL0164,CL0164,CL0164,CL0164,CL0001,CL0164,CL0001,CL0001,CL0001,CL0001; CL0466,CL0154,CL0154; CL0465,CL0465,CL0465,CL0465,CL0465,CL0465,CL0465,CL0465,CL0465,CL0465,CL0465,CL0465,CL0661,no_clan,CL0041; CL0011,CL0011,CL0159,CL0159,CL0159,CL0159,CL0159,CL0159,CL0031,CL0031; CL0417,CL0417,CL0417,CL0023,no_clan; CL0012,no_clan,CL0542,no_clan; CL0266,CL0123; CL0011,CL0011,CL0159,CL0159,CL0159,CL0159,CL0159,CL0159,CL0159,CL0159,CL0159,CL0159; CL0659,CL0659,CL0659,CL0659,CL0659; CL0159,CL0159,CL0159,CL0159,CL0159,CL0159,CL0059; no_clan,CL0023,CL0023,no_clan,CL0023,no_clan,no_clan; no_clan,no_clan,CL0030; no_clan,no_clan,no_clan,CL0011,CL0011,CL0011; no_clan,no_clan,CL0409; CL0602,CL0550,CL0550,CL0550,CL0550,CL0124; CL0035,CL0287,CL0035,CL0035; CL0266,CL0063; no_clan,no_clan,CL0465; CL0154,CL0006,CL0006,CL0016,no_clan; no_clan,CL0357,CL0449; CL0541,CL0010,CL0541,CL0266,CL0409; CL0029,CL0029,CL0323; CL0219,CL0167; CL0049,CL0459; CL0465,CL0465,no_clan,CL0003,CL0003,no_clan,no_clan; CL0261,CL0632; CL0448,no_clan,no_clan; CL0022,CL0022,CL0022,CL0173; CL0073,CL0159,CL0465; CL0451,no_clan,no_clan,no_clan,CL0422; CL0483,CL0179,CL0105,no_clan,no_clan,no_clan; CL0004,CL0011,CL0159; no_clan,CL0383,CL0123,CL0040; no_clan,CL0011; CL0198,CL0261; CL0188,CL0188,CL0159,CL0159,CL0159,CL0159,CL0159,CL0159,CL0159,CL0159,CL0159,CL0159,CL0159,CL0159,CL0159,CL0159,CL0159,CL0159,CL0159,CL0159,CL0159,CL0159; CL0114,CL0219; CL0550,no_clan; CL0668,no_clan; CL0056,CL0056,CL0056,CL0056,CL0056,CL0056; CL0159,CL0159,CL0159,CL0016; CL0022,CL0661; CL0229,no_clan,CL0023,CL0023,CL0023; CL0357,CL0459,no_clan; CL0221,CL0475; no_clan,no_clan,no_clan,no_clan,no_clan,no_clan,no_clan,no_clan,CL0128,CL0128,CL0128,no_clan,no_clan; CL0266,no_clan,no_clan; CL0063,CL0289; no_clan,CL0128,CL0165; CL0022,CL0022,CL0022,CL0022,CL0173; no_clan,CL0434,no_clan,CL0661,CL0661,CL0192,no_clan; CL0465,CL0465,CL0465,CL0465,CL0016; no_clan,no_clan,CL0580,CL0198,CL0541; CL0010,no_clan,CL0010; CL0369,CL0031; CL0003,CL0525; CL0123,no_clan,no_clan,CL0272; no_clan,no_clan,CL0023,no_clan,CL0023,CL0023,no_clan,CL0023,CL0023,CL0671,no_clan; CL0147,CL0147; CL0214,CL0023,no_clan; CL0006,CL0240,no_clan; CL0159,CL0159,CL0159,CL0159,CL0159,CL0159,CL0159,CL0159,CL0159,CL0159,CL0159,CL0004,CL0004,no_clan; CL0266,no_clan,CL0390; CL0023,CL0437,no_clan; CL0020,CL0020,no_clan,no_clan,no_clan; CL0220,CL0013; CL0465,CL0465,CL0552; CL0023,no_clan,CL0049; no_clan,no_clan,CL0145; CL0159,CL0031,CL0031; CL0123,CL0123,CL0123,CL0049; CL0159,CL0159,CL0159,CL0159,CL0159,CL0059; CL0465,CL0465,CL0465,CL0465,CL0465,CL0465; CL0159,CL0159,CL0159,CL0159,CL0159,CL0159,CL0159,CL0422; CL0023,CL0072; no_clan,CL0026; CL0541,CL0541,CL0016; CL0059,CL0059,CL0059; CL0417,CL0417,CL0417; CL0459,no_clan,no_clan,no_clan; no_clan,no_clan,no_clan,no_clan,no_clan,no_clan,CL0028; CL0306,CL0306; CL0167,CL0167,no_clan; CL0537,CL0229; CL0629,CL0629; no_clan,CL0154,no_clan,CL0154; CL0671,CL0163; CL0186,CL0186,CL0186,CL0004,CL0186,CL0186,CL0186,CL0186,CL0552; CL0016,CL0542,no_clan; CL0236,CL0198; CL0159,CL0159,CL0159,CL0159,CL0159,CL0159,CL0159,CL0159,CL0159,CL0159,CL0159,no_clan,no_clan; CL0049,CL0049,CL0049,no_clan,CL0003; CL0219,CL0194,no_clan; no_clan,no_clan,no_clan,no_clan,CL0137; no_clan,CL0023,CL0671,CL0126; no_clan,no_clan,no_clan,no_clan,CL0023; CL0026,CL0026; CL0465,CL0465,CL0465,CL0003,CL0003,no_clan,no_clan; no_clan,CL0266,CL0541; no_clan,no_clan,no_clan,no_clan,no_clan,no_clan,no_clan,no_clan,no_clan,no_clan,no_clan,no_clan,no_clan,no_clan,no_clan,no_clan,no_clan,no_clan,no_clan,no_clan,no_clan,no_clan,no_clan,no_clan,no_clan,no_clan,no_clan; CL0072,CL0466,CL0466; no_clan,CL0154,CL0266; CL0483,CL0179,no_clan,no_clan; CL0123,CL0159; no_clan,CL0034; CL0030,CL0030,no_clan,CL0030,CL0030; no_clan,CL0023,CL0671,CL0023,CL0671; no_clan,CL0058; CL0159,CL0159,CL0159,CL0159,CL0159,CL0159,CL0159,CL0159,CL0159,CL0159,CL0004,CL0004; CL0607,CL0041; CL0011,CL0011,CL0011,CL0011,CL0011,CL0011,CL0011,CL0011,CL0011,CL0011,CL0011,CL0011,CL0011,CL0011,CL0011,CL0011,CL0011,CL0011,CL0011,CL0011,CL0011,CL0011,CL0011,CL0011,CL0011,CL0011,CL0011,CL0011,CL0011,CL0011,CL0011,CL0011,CL0011,CL0011,CL0011,CL0011,CL0011,CL0011,CL0011,CL0011,CL0011,CL0011,CL0011,CL0011,CL0011,CL0011; no_clan,CL0007,CL0007,CL0007; CL0672,CL0126; CL0023,CL0023,no_clan,no_clan,no_clan; CL0154,CL0006,CL0006,CL0016; CL0275,CL0023,no_clan; no_clan,CL0023,no_clan,CL0023,CL0671,CL0023,no_clan,CL0023,CL0671,no_clan; CL0644,CL0186; CL0330,no_clan,no_clan,CL0321,no_clan; CL0167,CL0167,CL0167,no_clan; CL0004,CL0004,CL0159,CL0159,CL0159,CL0159,CL0159,CL0159,CL0159,CL0159,CL0159,CL0159,CL0159; no_clan,CL0266,CL0031; CL0266,no_clan,CL0010; CL0023,CL0671,CL0671; no_clan,CL0128,no_clan,no_clan; no_clan,CL0023,no_clan,no_clan; CL0128,CL0128,CL0128,CL0128,CL0128,CL0128,CL0128,CL0128,CL0128,CL0128,no_clan; CL0072,no_clan,CL0541; CL0159,CL0353; CL0022,CL0022,CL0022,CL0022,CL0022,CL0022,CL0022; CL0662,CL0511,no_clan,no_clan; CL0066,CL0066,no_clan,no_clan,no_clan; CL0066,CL0066,no_clan,no_clan,no_clan,CL0030; CL0304,CL0036,CL0021; CL0159,CL0159,CL0159,CL0059; CL0039,CL0039; no_clan,CL0289,no_clan; CL0219,CL0194; CL0001,CL0004,CL0004,CL0159,CL0159,CL0159; CL0123,CL0049,CL0049,CL0049; CL0214,no_clan,CL0552; no_clan,no_clan,CL0638,no_clan,CL0219; CL0356,CL0356,no_clan,no_clan; CL0167,CL0167,CL0466,CL0016; CL0039,CL0534,CL0534; no_clan,no_clan,no_clan,no_clan,no_clan,CL0451,no_clan,no_clan,no_clan,no_clan,no_clan,no_clan,CL0451,no_clan,no_clan,no_clan,CL0451,no_clan; CL0236,CL0280; CL0073,CL0541,no_clan,no_clan,CL0073; CL0661,no_clan,CL0041; CL0011,CL0056,CL0056,CL0056,CL0056,CL0056; CL0049,CL0202,no_clan,CL0123,CL0229; CL0435,CL0435; CL0229,CL0125,no_clan,no_clan; no_clan,no_clan,no_clan,CL0422,CL0422; CL0007,CL0229; CL0229,CL0465; no_clan,no_clan,CL0137,CL0137,no_clan; CL0016,no_clan,CL0006,no_clan; CL0073,CL0541; CL0049,CL0123; CL0220,CL0220,CL0010,CL0010,CL0010,CL0010; CL0072,CL0072,CL0632,no_clan,no_clan,no_clan; CL0007,CL0023,CL0023; CL0001,CL0202,CL0001; CL0417,no_clan,CL0208; CL0003,CL0237; CL0266,CL0016; CL0512,CL0409; CL0172,CL0063,CL0608; no_clan,CL0023,no_clan,CL0021,CL0178; CL0046,CL0046,CL0046; CL0159,CL0159,CL0159,CL0159,CL0159,CL0159,CL0159,CL0159,CL0159,CL0159,CL0159,CL0159,CL0159,CL0159,CL0159,CL0159,CL0159,CL0159,CL0159,CL0159,CL0159,CL0159,CL0159; CL0167,no_clan,CL0078,CL0021,CL0459; CL0228,CL0220,CL0220; no_clan,no_clan,no_clan,CL0072; CL0280,no_clan,CL0167; CL0671,no_clan; CL0182,CL0182; no_clan,no_clan,CL0063; CL0209,no_clan; CL0451,CL0001; no_clan,CL0059; CL0465,no_clan,no_clan; CL0159,CL0004,CL0004,CL0004; CL0011,CL0011,CL0011,CL0011,CL0011,CL0011,CL0011,CL0011,CL0011,CL0011,CL0011,CL0011,CL0011,CL0011,CL0011,CL0011,CL0011,CL0011,CL0011,CL0011,CL0011,CL0011,CL0011,CL0011,CL0011,CL0011,CL0011,CL0011,CL0011,CL0011,CL0011,CL0011,CL0011,CL0011,CL0011,CL0011,CL0011,CL0011,CL0011,CL0011,CL0011,CL0011,no_clan,no_clan,no_clan,no_clan,no_clan,CL0069; CL0220,CL0220,CL0010,no_clan,CL0010,CL0010,CL0010,no_clan,CL0266,CL0154; CL0072,CL0632,CL0466,no_clan,CL0466,CL0466,CL0466,CL0031; CL0164,CL0004,CL0164,CL0124; no_clan,CL0541; no_clan,CL0068; CL0126,CL0164,CL0164,CL0164; CL0188,no_clan,no_clan; CL0375,CL0022,CL0022; CL0011,CL0011,CL0093,no_clan; CL0214,CL0280; no_clan,CL0036,no_clan,CL0063,no_clan; CL0020,CL0229; CL0006,CL0154,CL0016; CL0644,CL0322,CL0322; CL0550,CL0550,CL0550,CL0550,CL0550,CL0550,CL0550,CL0550,CL0550,CL0550,CL0550,CL0550; CL0072,CL0632,no_clan,no_clan; CL0172,CL0172,CL0172,CL0172; no_clan,CL0266,CL0154; CL0012,CL0390; CL0011,CL0011,CL0011,CL0011,CL0011,CL0011,CL0016,CL0011,CL0016; CL0241,CL0023,CL0023,CL0241,CL0023; CL0023,no_clan,CL0072; CL0188,CL0010,no_clan,no_clan,no_clan,no_clan,no_clan; CL0041,CL0023,CL0123,no_clan; no_clan,no_clan,CL0137,no_clan,no_clan; no_clan,CL0011,CL0011,CL0016,CL0016; CL0584,CL0584,CL0409; CL0004,CL0004,CL0004,CL0004,CL0004,CL0004,CL0004,CL0004; CL0145,CL0266,no_clan,CL0010; CL0449,CL0063; CL0357,CL0459; CL0296,CL0063,CL0296,CL0063; CL0434,no_clan,CL0159; CL0220,CL0006; no_clan,CL0125,CL0125; CL0220,CL0006,CL0240,no_clan; CL0001,CL0164,CL0164,CL0164,CL0164,CL0164,CL0164,CL0164,CL0164,CL0164,CL0001,CL0164,CL0001,CL0164,CL0001,CL0001,CL0001,CL0001,CL0001,CL0001; CL0072,CL0154,CL0020,CL0016,no_clan,CL0154; CL0167,CL0167,CL0306,no_clan,no_clan,CL0084; CL0001,CL0001,CL0001,CL0001,CL0001,CL0001,CL0001,CL0001,CL0001; CL0014,CL0039,no_clan; CL0466,CL0010,CL0023; CL0111,CL0111; CL0465,CL0465,CL0465,CL0465,CL0465,CL0465,CL0465; CL0023,CL0671,CL0023,no_clan,CL0023; CL0063,CL0050,CL0311; no_clan,no_clan,CL0190; CL0357,no_clan,no_clan; CL0144,CL0177,CL0030,CL0177,no_clan; CL0123,CL0123,CL0366; CL0541,no_clan,CL0541; CL0023,CL0392; CL0361,CL0361; CL0128,no_clan,CL0616,no_clan; CL0167,CL0023,CL0023; no_clan,CL0466; CL0530,CL0159; CL0451,CL0159,CL0159,CL0159,CL0159,CL0159,CL0159,CL0159,CL0159,CL0159,CL0159,CL0159,CL0159,CL0159,CL0159,CL0159,CL0159; CL0001,CL0001,CL0661,CL0192; CL0039,CL0085; CL0466,CL0003; CL0125,no_clan,no_clan; CL0186,CL0033; no_clan,CL0116; no_clan,CL0123,CL0219; CL0010,no_clan,CL0154,CL0020; no_clan,CL0232; CL0123,CL0123,CL0123,no_clan; CL0229,no_clan,no_clan,CL0229; CL0016,CL0465,CL0465,CL0465,CL0465,CL0041; CL0465,CL0465,CL0465,CL0465,no_clan; CL0602,CL0602,CL0602,CL0602,CL0124; CL0465,CL0186,CL0186,CL0033,CL0033; CL0062,no_clan,no_clan; CL0621,CL0621; CL0030,CL0030,CL0030,CL0220; CL0003,CL0016; no_clan,CL0154,CL0020,CL0020; CL0648,CL0209; CL0188,CL0188,CL0159,CL0159,CL0159,CL0159,CL0159,CL0159,CL0159,CL0159,CL0159,CL0159,CL0159,CL0159,CL0159,CL0159,CL0159,CL0159,CL0159,CL0159,CL0159,CL0159,CL0159,CL0159,CL0159; CL0644,CL0124; CL0164,CL0661,CL0192; CL0254,CL0254; CL0011,CL0056,CL0056,CL0056,CL0001; CL0188,no_clan,CL0010,no_clan,no_clan,no_clan; no_clan,CL0001,no_clan; no_clan,CL0066; CL0486,CL0344; no_clan,CL0214; no_clan,CL0542,no_clan; CL0006,CL0072,no_clan; CL0126,CL0159; CL0451,no_clan,no_clan; CL0004,CL0229; CL0659,CL0513; CL0004,CL0031,CL0031; CL0020,CL0020,CL0229; CL0303,CL0684,no_clan; CL0660,no_clan,no_clan,no_clan,no_clan,CL0063; CL0547,CL0022,CL0547,CL0016; CL0011,CL0011,CL0159,CL0159,CL0159,CL0159,CL0159,no_clan; CL0126,no_clan,no_clan,no_clan,no_clan; CL0466,CL0466,CL0466,CL0466,CL0466,CL0466,CL0466,CL0466,CL0466; CL0022,CL0022,CL0022,CL0022,CL0011; CL0123,CL0202; CL0049,CL0004,CL0004; CL0016,no_clan,CL0041; CL0584,CL0584; CL0056,CL0056; CL0056,no_clan,CL0159,CL0661,CL0321,CL0030; no_clan,no_clan,no_clan,no_clan,CL0014; no_clan,CL0062,no_clan; CL0466,no_clan,CL0042,CL0076,CL0091; CL0020,CL0020,CL0020,CL0020,CL0020,CL0020,CL0020,CL0093; CL0390,CL0023,CL0023; CL0673,CL0392; CL0188,CL0188,no_clan,no_clan,no_clan,no_clan,CL0220,CL0220,CL0006; CL0004,CL0126; CL0026,CL0058; CL0617,CL0076,CL0091; CL0229,CL0010; CL0154,CL0409,CL0409,no_clan; CL0614,CL0466,CL0466,CL0466,CL0466,CL0466,CL0466,CL0466,CL0466,no_clan,CL0466,CL0466,CL0466; CL0289,no_clan,CL0023; CL0219,CL0029; no_clan,CL0487; CL0584,CL0584,CL0584,CL0584,CL0584,CL0584; CL0465,CL0642; CL0159,CL0159,CL0159,CL0159,CL0159,CL0159,CL0159,CL0159,CL0159,CL0159,CL0159,CL0159,CL0056; CL0011,CL0159,CL0011,CL0011,CL0011,CL0011,CL0011,CL0011,CL0011,CL0011,CL0011,CL0011; CL0407,no_clan,CL0063; CL0329,no_clan,no_clan,CL0329; CL0159,CL0159,CL0056; CL0159,CL0016,CL0003; CL0049,CL0114; CL0025,no_clan,no_clan; CL0123,CL0196; CL0023,no_clan,no_clan,no_clan,CL0010; CL0202,CL0058; no_clan,CL0390,CL0266; CL0295,CL0295; CL0145,CL0145,no_clan; CL0466,CL0031; CL0523,CL0523; CL0188,CL0010,no_clan; CL0186,CL0390; CL0465,CL0465,CL0016,CL0016; CL0010,CL0003; CL0123,CL0123,no_clan,no_clan; CL0022,CL0022,no_clan,no_clan,no_clan,no_clan; CL0286,CL0279; CL0272,CL0272; CL0164,CL0164,CL0202,CL0202,CL0004; CL0011,CL0011,CL0011,CL0011,CL0011,CL0159,CL0159,CL0159,CL0159,CL0011,CL0159; CL0465,CL0465,CL0465,CL0465,CL0030; CL0644,CL0644; CL0010,CL0023,CL0023,no_clan,no_clan; CL0266,CL0295; CL0167,no_clan,no_clan; no_clan,CL0434,CL0661,CL0661,CL0192,no_clan; no_clan,no_clan,CL0229; no_clan,CL0600; no_clan,CL0266,CL0390; CL0128,no_clan,no_clan,no_clan; no_clan,CL0466,CL0023; no_clan,CL0661,CL0192; CL0128,CL0159,CL0128,CL0159,CL0159,CL0159,CL0159,CL0159,CL0159,CL0128,CL0159,CL0159,CL0159,CL0159,CL0159,CL0159,CL0159,CL0159,CL0128; CL0361,CL0361,CL0361,CL0361,no_clan; CL0109,CL0109; CL0072,CL0023,CL0023; CL0010,CL0023,CL0023,no_clan; CL0596,CL0596; CL0266,no_clan,CL0542,no_clan; CL0139,CL0246; CL0465,CL0465,CL0465,CL0465,CL0465,CL0465,CL0465,CL0465,CL0465,CL0007; CL0128,CL0049; CL0484,CL0484; CL0128,CL0159,CL0159,CL0128; CL0181,CL0023,CL0023; CL0159,CL0159,CL0159,CL0159,CL0159,CL0159,CL0159,CL0159,CL0004,CL0004,CL0661,CL0192; no_clan,CL0377; CL0125,no_clan,CL0123; no_clan,no_clan,CL0451; CL0004,CL0011,CL0159,CL0031,CL0031; CL0202,CL0001,CL0001,CL0202,no_clan,no_clan,CL0004,CL0004; CL0202,CL0202,CL0202; CL0145,no_clan,CL0465; CL0219,CL0023,CL0023,no_clan,CL0123,CL0426,CL0123; CL0347,CL0347; CL0067,CL0067,no_clan; CL0079,CL0079; CL0263,no_clan; no_clan,CL0186,no_clan; no_clan,CL0184; CL0022,CL0022,CL0022,CL0011,CL0011,CL0617; CL0497,CL0039,CL0258; CL0023,CL0023,no_clan,no_clan,no_clan,CL0266; CL0321,CL0321,CL0321,CL0321,CL0321,CL0321; CL0049,CL0016; no_clan,CL0300,CL0516; CL0451,CL0451; CL0523,CL0004; CL0530,CL0409; no_clan,CL0063,no_clan; CL0012,CL0123; CL0459,CL0023,no_clan; CL0630,CL0128; no_clan,CL0062,no_clan,no_clan; CL0020,CL0545; CL0159,CL0004,CL0159,CL0159,CL0159,CL0159,CL0159,CL0159,CL0159; CL0648,CL0154,CL0154,CL0154,CL0154,CL0154; no_clan,no_clan,CL0125; no_clan,CL0052; CL0022,CL0022,CL0022,CL0022,CL0022,CL0022,CL0173; CL0644,CL0322; CL0049,CL0023,CL0023,no_clan,no_clan; CL0159,CL0159,CL0159,CL0159,CL0159,CL0159,CL0159; no_clan,CL0023,CL0023,no_clan,CL0123,CL0426; CL0016,CL0266; CL0023,CL0004,CL0023; CL0202,CL0040; CL0260,CL0196,CL0196; CL0236,no_clan; CL0128,no_clan,CL0128; CL0154,no_clan,CL0154,no_clan,CL0154,CL0154,no_clan; CL0056,CL0001,CL0001,CL0001; CL0546,CL0058,no_clan; CL0066,CL0066,no_clan; CL0236,CL0023; CL0021,CL0023,no_clan,CL0021; CL0465,CL0465,CL0465,CL0465,CL0465,CL0465,CL0465,CL0465,CL0003,CL0084; CL0390,CL0390,no_clan,no_clan,no_clan; CL0023,CL0437; CL0452,CL0452; CL0164,CL0164,CL0159; CL0022,CL0022,CL0022,CL0022,CL0022,CL0022,CL0022,CL0011,CL0011,CL0011; CL0497,no_clan; CL0123,CL0123,CL0123; no_clan,CL0001,no_clan,CL0001,no_clan,CL0001,CL0001,no_clan,CL0001,no_clan,CL0001,no_clan,no_clan,CL0001,CL0001; no_clan,no_clan,no_clan,no_clan,no_clan,no_clan,no_clan,CL0114; CL0409,CL0512; no_clan,no_clan,CL0390,no_clan; CL0466,CL0466,CL0466,CL0010; CL0465,CL0465,CL0465,CL0023,no_clan; CL0202,CL0159; no_clan,no_clan,CL0353; CL0390,CL0029,no_clan,no_clan,CL0390; CL0329,CL0677; CL0409,CL0266; CL0049,CL0049,CL0049,CL0049,no_clan; CL0113,CL0108; CL0131,CL0131; CL0128,CL0128,CL0128,CL0128,CL0128,CL0128,no_clan,CL0128,CL0128; CL0188,CL0159,CL0159,CL0159,CL0159,CL0159,CL0159,CL0159,CL0159,CL0159,CL0159; CL0065,CL0065,no_clan; CL0020,CL0020,CL0020,CL0020,CL0113; CL0422,CL0422; CL0010,no_clan,no_clan,CL0010; CL0167,CL0167,CL0167,no_clan,no_clan; CL0073,CL0197; CL0094,CL0094,CL0094,CL0094; CL0271,CL0268,CL0268; CL0584,CL0409; CL0196,CL0196,CL0023,no_clan,CL0021; no_clan,no_clan,no_clan,no_clan,no_clan,no_clan,no_clan,no_clan,no_clan,CL0010,no_clan,no_clan,no_clan,no_clan,no_clan,no_clan,no_clan,no_clan,no_clan,no_clan,no_clan,CL0220,CL0220; CL0266,no_clan,CL0409,CL0072; CL0229,CL0023; CL0020,CL0016; CL0202,CL0001,CL0001,CL0001,CL0001,CL0202,CL0001,no_clan,no_clan,CL0004,CL0004; CL0049,CL0114,CL0049; CL0004,no_clan,no_clan,CL0266,no_clan; CL0121,CL0121; CL0072,CL0010; CL0049,CL0007,CL0007,no_clan,no_clan; CL0032,CL0032; no_clan,CL0409,CL0266; CL0145,CL0266,no_clan,CL0465,CL0465; no_clan,no_clan,no_clan,CL0016; CL0448,no_clan; CL0049,no_clan,CL0123,CL0229; CL0219,CL0194,CL0194; CL0046,CL0046,CL0311; CL0547,CL0451; no_clan,no_clan,no_clan,no_clan,no_clan,no_clan,CL0056; CL0630,CL0159,CL0159,CL0159,no_clan; CL0128,no_clan,CL0159,CL0159,no_clan,no_clan,no_clan,CL0004,CL0001,CL0001,CL0001,CL0001,CL0001,CL0001,CL0001,CL0001,CL0001,CL0001,CL0001,CL0001,CL0001,CL0001,CL0001,CL0001,CL0001,CL0001,CL0001; CL0040,CL0458; CL0011,CL0011,CL0159,CL0159,CL0159,CL0159,CL0159,CL0159,CL0031,CL0031,CL0031; CL0390,CL0049; no_clan,CL0202,CL0202,no_clan,no_clan,no_clan,no_clan,no_clan,no_clan,no_clan; CL0329,CL0329,CL0677; CL0602,CL0602,CL0602,CL0602,CL0602,CL0124; CL0123,CL0029,CL0542,no_clan; CL0022,CL0530; no_clan,CL0425; no_clan,no_clan,no_clan,no_clan,CL0363,no_clan,CL0366,no_clan; no_clan,CL0219,CL0426; CL0530,CL0027; CL0123,CL0029; CL0666,CL0433; CL0159,CL0125; CL0293,CL0001,CL0005; no_clan,no_clan,CL0466,CL0466; CL0034,CL0034; CL0049,CL0114,CL0049,no_clan,no_clan; CL0293,no_clan; CL0167,CL0010; CL0154,CL0020,CL0016,CL0016; CL0541,CL0266; no_clan,CL0033,CL0505,CL0505; CL0124,CL0164,CL0164,CL0124,CL0164,CL0164,CL0124; no_clan,CL0028,CL0028; CL0357,CL0265,CL0361; no_clan,no_clan,CL0004,CL0004,CL0004,CL0004; CL0016,CL0266,no_clan; CL0025,CL0329,CL0114; CL0010,CL0145; CL0390,CL0552; CL0221,CL0214; CL0267,no_clan; no_clan,no_clan,CL0465,CL0465,no_clan; CL0280,no_clan,no_clan,CL0010; CL0390,CL0123; no_clan,CL0276; no_clan,CL0178; CL0632,CL0266,no_clan,no_clan,no_clan; CL0023,CL0671,CL0126; CL0050,CL0050; no_clan,no_clan,no_clan,no_clan,no_clan,no_clan,no_clan,no_clan,no_clan,CL0451,no_clan,no_clan,CL0159; CL0016,CL0465,CL0465,CL0465,CL0465; CL0011,CL0202,CL0202,CL0202,CL0001,CL0011,CL0011,CL0011,CL0011,CL0011,CL0011,CL0011,CL0011,CL0011,CL0011,CL0011,CL0011,CL0011,CL0011,CL0011,CL0011,CL0011,CL0011,CL0011,CL0004,CL0004,CL0004; CL0030,no_clan,CL0220,no_clan; CL0020,CL0020,CL0280; no_clan,no_clan,CL0010,CL0010,CL0465,CL0465; CL0332,CL0402,CL0023,CL0023; no_clan,CL0033,CL0030; CL0272,CL0072; CL0012,no_clan,CL0266,CL0542,no_clan; no_clan,no_clan,CL0023,no_clan,CL0023,CL0671,CL0023,no_clan,CL0023; no_clan,no_clan,no_clan,CL0056,CL0056; CL0046,CL0046,CL0323,CL0050,CL0063,CL0063,CL0314,CL0028; CL0382,no_clan; CL0159,CL0159,CL0159,CL0159,CL0159,CL0159,CL0159,CL0159,CL0159,CL0159,CL0159,CL0159,CL0159,CL0159,CL0159,CL0159,CL0159,CL0159,CL0159,CL0159,CL0159,CL0159,CL0159,CL0159,CL0159,CL0159,CL0159,CL0004; CL0630,CL0103,CL0103,CL0058; CL0144,CL0192,CL0192; CL0266,CL0541,CL0016; CL0192,CL0566,CL0442; CL0003,CL0229; CL0602,CL0124; CL0357,CL0361; CL0056,CL0056,CL0001; no_clan,CL0069,CL0001,no_clan,no_clan,no_clan,no_clan,CL0186,CL0186; CL0632,CL0266,CL0031; no_clan,no_clan,no_clan,no_clan,no_clan,no_clan,no_clan,no_clan,no_clan,no_clan; CL0465,CL0465,CL0465,CL0465,CL0465,CL0465,CL0465,CL0465,CL0465; CL0026,CL0058,CL0369,CL0059; CL0451,no_clan,no_clan,no_clan; CL0208,CL0023,CL0023,no_clan; CL0123,CL0542,no_clan; CL0049,no_clan,no_clan,no_clan,no_clan,CL0023; CL0020,no_clan,no_clan,no_clan,no_clan; CL0123,no_clan,CL0272; CL0072,CL0072,CL0072,CL0072,CL0072,CL0072,CL0072,CL0072; CL0013,CL0013; CL0011,CL0011,CL0011,CL0016; CL0179,CL0105,no_clan,CL0105; CL0465,CL0465,CL0465,CL0465,CL0465,CL0465,CL0465,CL0465; CL0177,CL0030,no_clan; CL0465,CL0123; CL0465,CL0465,CL0465,CL0465,CL0465,CL0003,CL0084; CL0033,CL0123; CL0512,CL0556; CL0001,no_clan,CL0001,no_clan,no_clan,CL0001,no_clan,no_clan,no_clan,no_clan,CL0001,CL0001,CL0001; CL0413,no_clan,CL0167,CL0167; CL0466,CL0272,no_clan,CL0072,no_clan,no_clan; CL0220,CL0013,CL0465; CL0011,CL0011,CL0159,CL0159,CL0159,CL0159,CL0159,CL0159,CL0159,CL0031,CL0031; CL0246,CL0246; CL0128,no_clan,CL0128,no_clan; CL0159,CL0159,CL0159,CL0159,CL0159,CL0159,CL0159,no_clan; CL0219,CL0023,CL0023,no_clan,CL0123,CL0426; no_clan,no_clan,no_clan,no_clan,no_clan,no_clan,no_clan,no_clan,no_clan,no_clan,no_clan,no_clan; CL0036,CL0196; CL0052,CL0067,CL0067; CL0022,CL0022,CL0022,CL0022,CL0022,CL0022,CL0022,CL0022,CL0022,CL0022,CL0022,CL0022,CL0004; CL0159,CL0159,CL0159,CL0159,CL0159,CL0321,CL0030; no_clan,CL0257; CL0202,CL0202,CL0202,CL0202,CL0202; CL0168,CL0602,CL0602,CL0602,CL0602,CL0124; CL0188,CL0188,no_clan,no_clan,no_clan,no_clan,no_clan,no_clan,no_clan,no_clan,no_clan,no_clan,no_clan,no_clan,no_clan,no_clan,no_clan,CL0266; CL0202,CL0159,no_clan,CL0016,CL0016,CL0003; CL0154,no_clan,CL0323; CL0072,CL0632,CL0266,no_clan,CL0466,CL0031; CL0056,CL0001; CL0020,no_clan,CL0016; CL0164,CL0164,CL0644; CL0483,CL0179,CL0105,no_clan,CL0105; CL0614,CL0466,CL0466,CL0466,CL0466,CL0466,CL0466,CL0466,CL0466,CL0466; CL0022,CL0011,CL0011,CL0011,CL0011,CL0011,CL0011,CL0011,CL0011,CL0011,CL0011; CL0389,CL0125,CL0072,CL0072; CL0129,CL0129; CL0023,CL0671,CL0023; CL0003,no_clan,CL0266; no_clan,CL0465,CL0465; CL0164,CL0164,CL0164,CL0164,CL0124,CL0164,CL0164; no_clan,no_clan,no_clan,CL0014; CL0020,CL0163; CL0105,CL0105,CL0149; CL0164,CL0164,CL0164,CL0164,CL0164,CL0164,CL0164,CL0164,CL0164,CL0164,CL0164,CL0164,CL0164,CL0164,CL0164,CL0164,CL0164,CL0164,CL0164,CL0164,CL0164,CL0164,CL0164,CL0164,CL0164,CL0164; CL0221,CL0229; no_clan,no_clan,no_clan,no_clan,no_clan,no_clan,no_clan,no_clan,no_clan,no_clan,no_clan,no_clan,no_clan,no_clan; no_clan,CL0145,CL0010; CL0466,CL0167,CL0167,CL0167; no_clan,CL0159,CL0159,CL0016; CL0328,no_clan; no_clan,CL0466,CL0466,no_clan,CL0466,CL0023; CL0072,CL0072,CL0072; no_clan,CL0020,CL0020,CL0020; CL0072,CL0266,no_clan,CL0541; CL0022,CL0022,no_clan,no_clan,no_clan; CL0325,CL0063,CL0139; CL0021,CL0021,no_clan,no_clan; CL0011,CL0011,CL0644,CL0602,CL0016; CL0280,CL0464,CL0049; CL0188,CL0010,no_clan,no_clan,no_clan; CL0407,CL0198; CL0220,CL0220,no_clan,no_clan,no_clan; CL0483,CL0179,no_clan; no_clan,CL0164; CL0644,CL0056; CL0011,CL0159,CL0016; CL0022,CL0159,CL0159,CL0159,CL0159,CL0159,CL0159,CL0159,CL0321,CL0030; CL0016,CL0465,CL0465,CL0465; no_clan,CL0001,CL0004; CL0609,CL0202; CL0644,CL0035; CL0369,CL0384; CL0010,no_clan,no_clan,no_clan,no_clan,no_clan,no_clan; CL0159,no_clan,no_clan; CL0188,CL0188,no_clan,no_clan,no_clan,no_clan,no_clan,no_clan,no_clan,no_clan,CL0220,CL0220,CL0006; CL0669,no_clan; CL0465,CL0465,CL0465,CL0465,CL0465,CL0465,CL0465,CL0465,CL0007; CL0114,CL0390,CL0390,CL0049,CL0023,CL0023,no_clan,no_clan,no_clan; CL0010,CL0023,no_clan,CL0266,no_clan,CL0632; CL0005,CL0220; CL0202,CL0159,no_clan,CL0016,CL0003; CL0186,CL0186,CL0186,CL0186,CL0033; no_clan,CL0364; CL0164,CL0164,CL0001; CL0164,CL0079
Gallus gallus	3250	2069	PF00105,PF00104; PF00129,PF07654; PF02931,PF02932; PF00091,PF03953; PF00076,PF00076; PF00153,PF00153,PF00153; PF00270,PF00271; PF00168,PF00168; PF02214,PF00520; PF00688,PF00019; PF00664,PF00005,PF00664,PF00005; PF13855,PF13855; PF12796,PF12796; PF02736,PF00063,PF01576; PF00157,PF00046; PF00069,PF00069; PF00076,PF00076,PF00076; PF02793,PF00002; PF00134,PF02984; PF00535,PF00652; PF00412,PF00412; PF01094,PF10613,PF00060; PF00018,PF00017,PF07714; PF03165,PF03166; PF02198,PF00178; PF01392,PF01534; PF00651,PF07707,PF01344,PF01344,PF01344,PF01344,PF01344; PF00412,PF00412,PF00046; PF00554,PF16179; PF01007,PF17655; PF00520,PF11933,PF00520,PF06512,PF00520,PF00520; PF12796,PF12796,PF12796; PF16208,PF00038; PF00069,PF00780; PF00206,PF14698; PF00651,PF07707; PF00030,PF00030; PF08926,PF00069,PF17820; PF01562,PF01421,PF00200,PF08516; PF10524,PF03165,PF00859; PF08266,PF00028,PF00028,PF00028,PF00028,PF00028,PF16492; PF09379,PF00373,PF09380,PF08736,PF04382,PF05902; PF00176,PF00271; PF03456,PF02141,PF03455; PF13765,PF00622; PF01273,PF02886; PF00063,PF06017; PF01094,PF07562,PF00003; PF00056,PF02866; PF13855,PF13855,PF13855,PF13855; PF07690,PF07690; PF16178,PF04547; PF00651,PF07707,PF01344; PF00169,PF00169; PF01404,PF00041,PF00041,PF14575,PF07714,PF00536; PF08240,PF00107; PF00651,PF07707,PF01344,PF01344; PF13499,PF13499; PF07686,PF07654; PF00930,PF00326; PF07885,PF07885; PF01591,PF00300; PF01794,PF08022,PF08030; PF08266,PF00028,PF00028,PF00028,PF00028,PF16492; PF00618,PF00595,PF00788,PF00617; PF12698,PF00005,PF12698,PF00005; PF00916,PF01740; PF00069,PF08332; PF00013,PF00013,PF00013,PF00013; PF02140,PF02191,PF16489,PF01825,PF00002,PF02354; PF00690,PF00122,PF13246,PF00689; PF01108,PF09294; PF02771,PF02770,PF00441; PF00888,PF10557; PF00307,PF00307; PF00573,PF14374; PF09068,PF09069,PF00569; PF01392,PF01759; PF09744,PF16471; PF00102,PF00102; PF03952,PF00113; PF01835,PF17791,PF17789,PF07703,PF00207,PF07678,PF07677; PF00389,PF02826; PF13520,PF13906; PF13855,PF13855,PF13855; PF00595,PF00412,PF00412,PF00412; PF13733,PF02709; PF00069,PF12202; PF01391,PF01391; PF00168,PF00632; PF00028,PF00028,PF00028,PF00028,PF00028,PF01049; PF00370,PF02782; PF16209,PF00122,PF13246,PF16212; PF00028,PF00028,PF00028,PF00028,PF01049; PF02807,PF00217; PF02854,PF02847,PF02020; PF01699,PF01699; PF00664,PF00005; PF00605,PF10401; PF00868,PF01841,PF00927,PF00927; PF00010,PF00989,PF14598; PF00307,PF00307,PF00435,PF00435,PF00435,PF00435,PF08726; PF00595,PF00595; PF16891,PF00149; PF00626,PF00626,PF00626,PF00626,PF00626; PF00520,PF03493; PF17039,PF00852; PF04732,PF00038; PF00520,PF00520; PF02736,PF00063,PF01576,PF01576,PF01576; PF01285,PF17725; PF12409,PF00122; PF02865,PF01017,PF02864,PF00017; PF13855,PF01582; PF11830,PF00566; PF00675,PF05193; PF08344,PF00520; PF01336,PF00152; PF07565,PF00955; PF08266,PF00028,PF00028,PF00028,PF00028,PF00028,PF15974; PF01562,PF01421,PF17771,PF00090,PF05986; PF00191,PF00191,PF00191,PF00191; PF00153,PF00153; PF16486,PF08699,PF02170,PF16488,PF16487,PF02171; PF02518,PF00183; PF02319,PF16421; PF00648,PF01067; PF00969,PF07654; PF07700,PF07701,PF00211; PF00009,PF03144,PF03143; PF00168,PF18695,PF01735; PF00339,PF02752; PF17900,PF01433,PF11838; PF12125,PF12937; PF00319,PF12347; PF00006,PF00306; PF02931,PF02932,PF02932; PF01030,PF00757,PF01030,PF14843,PF07714; PF00629,PF00041,PF00102,PF00102; PF15902,PF15901; PF03456,PF02141,PF12335,PF02893,PF06602,PF00169; PF07531,PF08788; PF00501,PF13193; PF08246,PF00112; PF01391,PF01391,PF01391; PF09379,PF00373,PF09380,PF00769; PF07679,PF00041,PF00041,PF00041,PF00041,PF00041,PF07679; PF16457,PF09279,PF00388,PF00387,PF00168; PF18086,PF00328; PF02878,PF02879,PF02880; PF05649,PF01431; PF17681,PF04130; PF00365,PF00365; PF00010,PF07527; PF13927,PF13927; PF07992,PF02852; PF12203,PF00850; PF05221,PF05221,PF00670; PF02351,PF02351; PF02798,PF14497; PF00004,PF17862; PF00093,PF00093; PF18360,PF00076,PF00076; PF01335,PF01335,PF00656; PF01193,PF01000; PF00788,PF00063,PF00063,PF00620; PF11971,PF17095,PF08683; PF13855,PF13855,PF13855,PF13855,PF13855; PF01546,PF07687; PF00611,PF14604; PF08487,PF00092,PF06668; PF00884,PF14707; PF02210,PF02210,PF02210,PF02210,PF02210,PF02210; PF00307,PF03271; PF00169,PF01237; PF08953,PF16300; PF00520,PF00520,PF00520,PF00520,PF16905,PF08763; PF07679,PF07679; PF00108,PF02803; PF12473,PF00566; PF01094,PF07714,PF00211; PF14324,PF02891; PF02518,PF00204,PF16898,PF00521,PF08070; PF13793,PF14572; PF01825,PF00002; PF07859,PF07859; PF00085,PF13848,PF00085; PF18027,PF00246; PF00028,PF00028,PF00028,PF00028; PF06484,PF15636; PF00330,PF00694; PF00385,PF00385,PF00176,PF00271,PF18375,PF13907; PF10427,PF16608; PF00035,PF00035,PF02137; PF10409,PF08416; PF02148,PF00443; PF00581,PF00782; PF08397,PF14604; PF17205,PF00362,PF07965,PF08725; PF07679,PF00791,PF17217,PF00531; PF01590,PF01590,PF00233; PF15409,PF01237; PF16367,PF16366; PF09011,PF00505; PF13927,PF13927,PF13927,PF07679,PF07679,PF00041,PF00041,PF00041,PF00041,PF13882; PF00786,PF00069; PF01404,PF00041,PF00041,PF14575,PF07714,PF07647; PF00226,PF01556,PF00684; PF08266,PF00028,PF00028,PF00028,PF00028,PF00028; PF00621,PF14604; PF08347,PF00505; PF06602,PF01363; PF14636,PF14637,PF14638; PF02463,PF06470; PF00289,PF02786,PF02785,PF00364,PF08326,PF01039; PF06484,PF06484,PF15636; PF00050,PF10591; PF00092,PF08441; PF00010,PF14598; PF00083,PF00083; PF10436,PF02518; PF00038,PF00932; PF00130,PF00130,PF00069; PF07679,PF07679,PF00041,PF00041,PF00041,PF00041,PF00041,PF00041,PF00102,PF00102; PF08711,PF07500,PF01096; PF10374,PF10373; PF03016,PF09258; PF00168,PF00616,PF00616,PF12004; PF03792,PF00046; PF04617,PF00046; PF16213,PF12783,PF09324,PF16206; PF01369,PF00169; PF03114,PF14604; PF16878,PF00046; PF08709,PF02815,PF01365,PF00622,PF02026,PF02026,PF00622,PF00622,PF01365,PF02026,PF02026,PF08454,PF06459,PF00520; PF08205,PF13927; PF00005,PF01061; PF00415,PF08005,PF08005; PF16209,PF00122,PF16212; PF13838,PF00637,PF00637,PF00637,PF00637,PF00637,PF00637,PF00637; PF17888,PF16000; PF00485,PF14681; PF02173,PF00170; PF00069,PF02149; PF01426,PF01448,PF17226; PF01803,PF01803; PF00431,PF00431; PF00225,PF16183,PF12423,PF12473,PF00169; PF04571,PF16876,PF08235; PF00594,PF00089; PF12496,PF13716; PF06371,PF06367,PF02181; PF04818,PF16566; PF04731,PF00046; PF00447,PF06546; PF00536,PF00536,PF07647; PF00013,PF00013,PF00013; PF02437,PF08782; PF00989,PF08447; PF03607,PF03607,PF00069; PF00027,PF00027; PF00270,PF00271,PF13959; PF00405,PF00405; PF02893,PF02893,PF00566; PF07815,PF14604; PF01347,PF09172,PF09175,PF00094; PF03137,PF07648; PF00520,PF00027,PF16526; PF01302,PF01302; PF12796,PF12796,PF01529; PF03607,PF03607; PF02791,PF15613,PF00628,PF00439; PF00804,PF05739; PF00013,PF00013; PF13855,PF13855,PF13855,PF07679; PF12284,PF00046; PF16493,PF05920; PF09440,PF01399; PF08336,PF13640; PF11835,PF13893; PF15951,PF00010,PF11851; PF00270,PF00271,PF16124; PF04201,PF04201; PF10568,PF17171; PF00226,PF01556; PF15787,PF16057,PF14844,PF02138; PF13923,PF16207; PF18382,PF02181; PF07679,PF07679,PF13927,PF07679,PF00041,PF00041; PF02736,PF00063,PF01576,PF01576; PF07686,PF00193,PF00193; PF01926,PF16897,PF02824; PF00168,PF08151,PF00168,PF08150,PF00168,PF00168,PF16165; PF01302,PF12455; PF17144,PF14204; PF01085,PF01079; PF01094,PF07562,PF00003,PF10606; PF10390,PF07303; PF13344,PF13242; PF00439,PF00439,PF00439,PF00439,PF00439,PF00439,PF01426,PF01426,PF00505; PF02784,PF00278; PF00505,PF00505,PF14887; PF00754,PF00246,PF13620; PF00084,PF00084,PF00084; PF00620,PF01852; PF00617,PF00169; PF00615,PF00069; PF01400,PF00431,PF00431,PF00431,PF00431,PF00431; PF12796,PF13637; PF16214,PF00211,PF06327,PF00211; PF07679,PF01392,PF00051,PF07714; PF00219,PF00093,PF00007; PF02874,PF16886,PF00006; PF02244,PF00246; PF07679,PF07679,PF00041,PF00041,PF00041,PF00041,PF00041,PF00041,PF00041,PF00102,PF00102; PF04503,PF04503; PF00044,PF02800; PF05196,PF01091; PF08393,PF12774,PF17852,PF12775,PF17857,PF12780,PF12777,PF12781,PF03028,PF18198,PF18199; PF00071,PF08356,PF08355; PF00788,PF00788,PF01843,PF00595; PF00069,PF00659,PF00659; PF12444,PF00505; PF00651,PF08005; PF16177,PF00501,PF13193; PF00040,PF00059,PF00059,PF00059,PF00059,PF00059,PF00059,PF00059,PF00059; PF00595,PF09128,PF00621,PF17838; PF12062,PF00685; PF16159,PF00250; PF00754,PF00754; PF04810,PF04811,PF08033,PF04815,PF00626; PF06418,PF00117; PF01266,PF16350,PF01571,PF08669; PF00010,PF12533; PF00069,PF11629; PF01088,PF18031; PF00173,PF00487; PF16214,PF00211,PF00211; PF13967,PF14703,PF02714; PF16450,PF00004,PF17862; PF00018,PF00017,PF07714,PF08919; PF00130,PF00130,PF00168,PF00069; PF00076,PF12414; PF00875,PF03441; PF00364,PF00198; PF03165,PF00859; PF00373,PF09380,PF08736; PF03351,PF01082,PF03712; PF00076,PF00076,PF08075; PF06464,PF00501,PF00501; PF00001,PF00001; PF07679,PF07679,PF07714; PF11878,PF00169,PF14429,PF06920; PF03700,PF00787,PF09325; PF09058,PF10608,PF00595,PF00595,PF10600,PF00595,PF00625; PF01424,PF12752; PF14671,PF00782; PF00432,PF00432,PF00432,PF00432,PF00432; PF08766,PF00782; PF00133,PF08264; PF00595,PF15936,PF00412; PF02263,PF02841; PF02142,PF01808; PF18139,PF00520,PF16519; PF00071,PF00651; PF00439,PF00439,PF17035; PF03463,PF03464,PF03465; PF01586,PF00010,PF12232; PF13850,PF07970; PF00219,PF00086; PF15705,PF16070,PF15706; PF14875,PF12260; PF18100,PF00233; PF01369,PF15410; PF00046,PF13293; PF00790,PF00018; PF10513,PF13832,PF00439,PF00855; PF00536,PF10534,PF06663,PF00169; PF02135,PF02172,PF00439,PF06001,PF08214,PF00569,PF02135,PF09030; PF00246,PF13620; PF00748,PF00748,PF00748,PF00748; PF09279,PF00388,PF00387,PF00168; PF01233,PF02799; PF15277,PF09763; PF01769,PF01769; PF02847,PF02847; PF06337,PF14836,PF00443; PF00271,PF04408,PF07717; PF02798,PF00043; PF09379,PF00373,PF09380,PF08736; PF00055,PF00053,PF00053,PF00053,PF00053,PF00053,PF00053; PF00168,PF00168,PF07002; PF03807,PF01794; PF00022,PF00022; PF12053,PF00595,PF00595; PF14513,PF13499,PF00130,PF00781,PF00609; PF00349,PF03727,PF00349,PF03727; PF02485,PF12529; PF11934,PF01858,PF01857; PF00439,PF00439; PF00350,PF04799; PF00055,PF00053,PF01759; PF00505,PF12336; PF00352,PF00352; PF00292,PF12403; PF00093,PF07645; PF00640,PF00017; PF07686,PF07654,PF07654; PF16422,PF01833,PF16423; PF01565,PF02913; PF06297,PF00412,PF00412; PF08758,PF00028,PF00028,PF00028,PF00028,PF01049; PF14580,PF14580; PF08204,PF04549; PF00169,PF00018,PF00017,PF07714; PF18115,PF12618; PF00168,PF01735; PF00063,PF16521; PF00621,PF17838; PF00619,PF00656; PF00856,PF09273; PF00595,PF00595,PF00595,PF00595; PF08499,PF00233; PF00520,PF00520,PF00520,PF00520; PF01562,PF01421,PF17771,PF05986; PF08447,PF12114; PF13191,PF14629; PF00063,PF01576; PF04683,PF16550; PF01936,PF11608,PF12872,PF12872,PF12872,PF12872; PF01044,PF01044; PF04775,PF08840; PF00028,PF00028,PF00028,PF16492; PF17900,PF01433,PF09127; PF00307,PF02187; PF00250,PF16675,PF16676; PF01120,PF16757; PF00788,PF00169,PF08947,PF00017; PF07679,PF13927; PF02319,PF08781; PF13927,PF07679,PF07679,PF07679,PF00041,PF00041,PF00041,PF00041,PF00041,PF00041,PF00041,PF00041,PF00041,PF00041,PF00041,PF00041; PF00621,PF01363,PF00169; PF00970,PF00175; PF00388,PF00017,PF00017,PF00018,PF00387,PF00168; PF00004,PF08542; PF16746,PF00620; PF18018,PF04042; PF13832,PF00628,PF00628; PF07531,PF05236; PF13517,PF08441; PF04757,PF13920; PF00696,PF00171; PF01602,PF02883,PF09066; PF01562,PF01421,PF17771,PF05986,PF08685; PF00999,PF16644; PF01636,PF02771,PF02770,PF00441; PF01017,PF02864; PF14161,PF14160; PF00690,PF00122,PF13246,PF00689,PF12424; PF01012,PF00766; PF13923,PF02190; PF12796,PF12796,PF12796,PF12796,PF12796; PF00333,PF03719; PF02196,PF00130,PF07714; PF09379,PF00373,PF09380,PF08736,PF00621,PF00169; PF00041,PF00092,PF00041,PF00041,PF00041,PF00041,PF00092; PF13522,PF01380,PF01380; PF00076,PF00076,PF00076,PF00076,PF00658; PF07679,PF07679,PF07679,PF00041,PF07679,PF00041,PF07679; PF06535,PF06534; PF13774,PF00957; PF01391,PF00386; PF00564,PF00069; PF00069,PF12474,PF12474; PF02779,PF02780; PF00664,PF00005,PF00664; PF00431,PF00431,PF00754,PF00754,PF00629,PF11980; PF17820,PF00787,PF00788; PF00085,PF00085,PF00085; PF18410,PF00254; PF07679,PF13927,PF00041,PF00041,PF00041,PF00041,PF00041,PF00041,PF00102,PF00102; PF08067,PF00013,PF00013,PF00013; PF00085,PF18108,PF18371,PF04777; PF12698,PF00005; PF18400,PF18401,PF18402,PF18403,PF06427,PF18404; PF13855,PF00307; PF00611,PF00018,PF14604; PF02759,PF12068,PF00566; PF00385,PF01393; PF00069,PF15796,PF08826,PF00130,PF00780; PF16274,PF16568; PF00754,PF07714; PF00241,PF00241; PF07528,PF00035,PF00035; PF04516,PF18016; PF07679,PF13927,PF07679; PF01749,PF00514,PF00514,PF00514,PF00514,PF16186; PF00435,PF00435,PF00435,PF00435,PF00435,PF00435,PF00435,PF00435,PF00435,PF00018,PF00435,PF00435,PF00435,PF00435,PF00435,PF00435,PF00435,PF00435,PF00435,PF00435,PF00435,PF13499,PF08726; PF06743,PF08368,PF08373; PF00505,PF12067; PF00778,PF02377,PF00595,PF00610,PF12316; PF02029,PF02029; PF01459,PF01459; PF07679,PF13927,PF00047; PF01391,PF01391,PF01391,PF01391; PF07657,PF01414; PF02825,PF00632; PF01064,PF00069; PF13855,PF13855,PF07679; PF08059,PF00789; PF03530,PF07885,PF02888; PF02194,PF00615,PF00787,PF08628; PF01154,PF08540; PF16534,PF16557,PF02376,PF02376; PF00690,PF00122,PF13246,PF00702,PF00689; PF12796,PF13857; PF00069,PF12063; PF08526,PF08527,PF03068; PF17790,PF01835,PF17791,PF17789,PF07703,PF00207,PF07678,PF07677; PF01390,PF01390; PF06472,PF00005; PF13872,PF13871; PF05195,PF00557; PF10408,PF04564; PF12796,PF11904; PF00094,PF08742,PF00094,PF08742,PF01826,PF00094,PF08742,PF00094; PF00640,PF00595,PF00595; PF01421,PF17771,PF00090,PF05986; PF00046,PF03529; PF00415,PF00415,PF00415,PF00415,PF00415,PF00632; PF17207,PF00493,PF17855; PF09029,PF00155; PF08163,PF02259,PF00454; PF14716,PF10391,PF14792,PF14791; PF16561,PF04739; PF01138,PF03725; PF00520,PF03520; PF07679,PF13927,PF13927; PF14051,PF00628; PF15494,PF00089; PF18379,PF18377,PF17887,PF07714,PF07714; PF01210,PF07479; PF13085,PF13534; PF13927,PF13927,PF13927,PF07679,PF07679,PF00041,PF13882; PF07679,PF02158; PF08385,PF08393,PF12774,PF17852,PF12775,PF17857,PF12780,PF12777,PF12781,PF03028,PF18198,PF18199; PF09271,PF09270; PF01501,PF13896,PF13896; PF01080,PF01080; PF01392,PF00246,PF13620; PF01299,PF01299; PF00651,PF07707,PF01344,PF01344,PF01344; PF00341,PF14554; PF00412,PF00412,PF00412,PF00412; PF16209,PF13246,PF16212; PF00355,PF07992; PF18139,PF00520; PF00017,PF00017,PF00102; PF03114,PF00018; PF00704,PF01607; PF09379,PF00373,PF09380,PF00102; PF07679,PF07679,PF07679,PF07679,PF07679; PF02140,PF02191,PF16489,PF01825,PF00002,PF02354,PF02354; PF02893,PF16016; PF02759,PF13901; PF02820,PF02820,PF02820,PF02820; PF16171,PF15511; PF01799,PF00941,PF03450,PF01315,PF02738; PF02376,PF00046; PF00307,PF00616,PF03836; PF00752,PF00867; PF04969,PF16602,PF00443; PF14566,PF14566; PF02225,PF04389; PF02359,PF02933,PF00004,PF17862,PF00004,PF17862; PF00690,PF00122,PF00122,PF13246,PF00689,PF12424; PF00307,PF12130; PF00273,PF00273,PF00273; PF00069,PF00063; PF00530,PF00530,PF00530,PF00530; PF03815,PF00092,PF00092; PF13086,PF13087; PF00595,PF00595,PF00595,PF07653,PF00625,PF00791; PF07565,PF00955,PF00955; PF08169,PF01388,PF11717; PF08466,PF01007,PF17655; PF00788,PF16517; PF00017,PF07714; PF00092,PF00092,PF00092; PF01400,PF00629; PF00151,PF01477; PF00481,PF00481; PF00240,PF00240,PF00240; PF04263,PF04265; PF15227,PF00643,PF13765,PF00622; PF13426,PF00520; PF00191,PF00191,PF00191,PF00191,PF00191,PF00191,PF00191,PF00191; PF02737,PF00725; PF00085,PF00085; PF08266,PF00028,PF00028,PF00028,PF16492; PF14051,PF00628,PF00628; PF01074,PF09261,PF07748; PF09765,PF11793; PF10444,PF10512; PF01602,PF08752,PF16381; PF16213,PF09324; PF00063,PF01843; PF00028,PF00028,PF00028,PF00028,PF00028,PF00028,PF08374; PF00254,PF00254,PF00254,PF00254; PF00854,PF00854; PF07653,PF14604; PF07686,PF13927; PF16172,PF14429,PF06920; PF16470,PF00082,PF01483; PF00349,PF03727; PF14551,PF17207,PF00493,PF17855; PF02318,PF04698; PF00281,PF00673; PF16177,PF00501; PF00027,PF00027,PF00027,PF01734; PF12765,PF12830; PF13426,PF00520,PF00027; PF01553,PF16076; PF00013,PF00013,PF13920; PF08412,PF00520,PF00027; PF04849,PF12448; PF16489,PF01825,PF00002; PF00028,PF00028; PF01398,PF13012; PF01429,PF00628,PF00439; PF02897,PF00326; PF00520,PF00520,PF00520; PF00169,PF00784,PF00373; PF10602,PF01399; PF00069,PF08912; PF05066,PF13919,PF13922; PF08389,PF18773,PF18786,PF18786,PF18806; PF06565,PF06565,PF06565; PF14604,PF08824,PF12026; PF00751,PF12374; PF00028,PF00028,PF00028,PF00028,PF00028,PF00028,PF00028,PF00028,PF00028,PF00028,PF00028,PF00028,PF00028,PF00028,PF00028,PF00028,PF00028,PF00028,PF00028,PF00028,PF00028,PF00028,PF00028,PF00028,PF02210; PF00616,PF13716; PF06371,PF06371,PF06367,PF02181; PF03957,PF00170; PF01699,PF16494,PF03160,PF03160; PF00907,PF12598; PF08217,PF08217; PF02145,PF11881; PF13855,PF13855,PF13855,PF13855,PF13855,PF13855,PF13855,PF13855,PF13855,PF13855,PF13855,PF00054; PF12922,PF12717; PF00076,PF17654; PF02210,PF02210,PF02210,PF02210,PF02210; PF08127,PF00112; PF00350,PF01031,PF02212; PF00621,PF00169,PF00620; PF00566,PF15733; PF03061,PF01852; PF16837,PF13297,PF11931; PF01421,PF17771,PF05986; PF02825,PF02825,PF18102; PF00412,PF00412,PF00412; PF03456,PF02141,PF03455,PF02759,PF01477,PF02759; PF00059,PF02140,PF02010,PF01825,PF01477,PF08016; PF05224,PF13884; PF12796,PF12796,PF12796,PF12796,PF12796,PF12796,PF12796,PF12796,PF12796,PF12796,PF12796,PF00013; PF00168,PF00130,PF00168,PF06292,PF10540,PF00168; PF07808,PF07807; PF09379,PF00373,PF09380; PF00004,PF17862,PF00439; PF00439,PF12064; PF16661,PF10996,PF07521; PF05527,PF05527; PF01390,PF00089; PF02225,PF04389,PF04253; PF18552,PF18553,PF01409; PF13833,PF13499; PF00917,PF00443,PF12436,PF14533; PF07923,PF11882,PF11882; PF00790,PF18308,PF03127,PF02883; PF01399,PF08375; PF03372,PF17751; PF16511,PF09379,PF00373,PF09141,PF08913,PF01608; PF13927,PF07679,PF07679,PF13927,PF00041,PF00041,PF00041,PF00041,PF00041,PF00041,PF00041,PF00041,PF00041,PF00041; PF00168,PF00168,PF00616,PF00169; PF14844,PF02138; PF00385,PF00385,PF00176,PF00271,PF18375; PF15965,PF15966; PF00086,PF16597,PF00086,PF10591; PF00307,PF00307,PF17902,PF18373,PF00435,PF00435,PF00435,PF00435,PF00435,PF00435,PF00435,PF00435,PF00435,PF00435,PF00435; PF12618,PF16660; PF13086,PF13087,PF01424; PF05279,PF05118; PF16174,PF04774; PF01403,PF00090,PF00090; PF00094,PF08742,PF01826,PF00094,PF08742,PF01826,PF00094,PF08742,PF00092,PF00092,PF00092,PF00094,PF08742; PF12068,PF00566; PF02729,PF00185; PF00169,PF00130,PF00781,PF00609,PF07647; PF00787,PF09325; PF01805,PF01805,PF12230,PF00240; PF17297,PF00821; PF12796,PF13637,PF12796,PF12796,PF05033,PF00856; PF13519,PF15300; PF01284,PF07303; PF00206,PF00206,PF14698; PF00076,PF00076,PF16605; PF07885,PF03493; PF00041,PF00041,PF00041,PF00041,PF00041,PF00041,PF00102; PF01699,PF16494,PF03160,PF03160,PF01699; PF16746,PF00169,PF01412; PF16564,PF14048; PF13874,PF18437; PF01749,PF00514,PF00514,PF16186; PF03535,PF00412,PF00412,PF00412,PF00412; PF00041,PF00041; PF13927,PF07679,PF00041,PF00041; PF00094,PF08742; PF18861,PF00102; PF00653,PF00653,PF00653,PF00619,PF13920; PF00611,PF00018; PF00082,PF01483; PF17772,PF01853; PF18038,PF00373,PF07714,PF03623; PF13927,PF07679,PF07679,PF13927,PF00041,PF00041; PF15557,PF11600,PF12253,PF15539; PF00258,PF00667,PF00175; PF00188,PF03815,PF03815; PF01586,PF00010; PF00581,PF00581; PF04811,PF08033,PF04815,PF00626; PF02185,PF03097; PF00648,PF01067,PF00168; PF02121,PF02862; PF00705,PF02747; PF16616,PF00536; PF00094,PF08742,PF01826,PF00094,PF08742,PF00094,PF08742,PF00094,PF08742; PF01471,PF00413,PF00045,PF00045; PF00017,PF00018,PF07653; PF00130,PF00130,PF00069,PF00433; PF07686,PF07686,PF07686; PF00018,PF12796; PF18567,PF14545; PF08403,PF00324,PF03522; PF12796,PF12796,PF12796,PF12796; PF18114,PF00271,PF18147,PF12513; PF16742,PF08357; PF00206,PF10415; PF00567,PF00567,PF00567,PF00567; PF12075,PF13637,PF13857; PF00435; PF00520,PF00027; PF07645,PF07645,PF00629; PF16589,PF00817,PF11799,PF16727; PF02210,PF02210; PF00628,PF14061; PF02820,PF02820,PF02820,PF00536; PF13927,PF13927,PF07679,PF07679,PF00041,PF00041; PF10162,PF15711,PF15711; PF00076,PF00160; PF11841,PF04727,PF16457; PF01412,PF16559,PF12205; PF00568,PF05210; PF01583,PF14306,PF01747; PF17820,PF17820,PF09007; PF13915,PF13889; PF16864,PF00891; PF13385,PF15787,PF06469,PF14844,PF02138; PF07993,PF03015; PF01391,PF00059; PF00790,PF03127; PF05188,PF05192,PF05190; PF01344,PF01344,PF01344,PF01344,PF01344; PF00307,PF00307,PF00435,PF00435,PF00435,PF09068,PF09069,PF00569; PF07679,PF07679,PF07679,PF00041,PF00041,PF07679,PF00041,PF07679; PF13927,PF07679,PF07679,PF07679,PF00041,PF00041; PF14948,PF11548,PF00102; PF00618,PF00617; PF13927,PF07679,PF07714; PF00568,PF00786; PF00018,PF00017,PF00018; PF04495,PF04495; PF18418,PF02338; PF00028,PF00028,PF00028; PF08709,PF02815,PF01365,PF01365,PF08454,PF00520; PF07524,PF10406; PF00415,PF00415,PF00415,PF00415,PF00651; PF00249,PF00249,PF07988,PF09316; PF01467,PF01467; PF11934,PF01858; PF18461,PF05729,PF17776; PF06268,PF06268,PF06268,PF06268; PF00069,PF16579; PF00412,PF00046; PF16078,PF00676,PF02779,PF16870; PF12310,PF00178; PF00017,PF00017,PF07714; PF00530,PF00530,PF00530,PF00530,PF01186; PF18452,PF01582; PF03810,PF13513; PF02190,PF03226; PF16646,PF00615,PF00778; PF08442,PF00549; PF00554,PF16179,PF12796,PF12796; PF00088,PF16863,PF01055; PF14845,PF00728; PF17807,PF02148,PF00443; PF04227,PF00294; PF00093,PF00090,PF00090,PF00090,PF05735; PF00211,PF00211; PF04707,PF00650; PF00992,PF00992; PF00092,PF05587,PF05586; PF00046,PF00046,PF00046,PF00046; PF03144,PF03143; PF03066,PF16276; PF04814,PF04812,PF04813; PF12796,PF00018; PF17205,PF00362,PF07965,PF03160,PF00041,PF00041,PF00041,PF00041; PF01056,PF00010; PF05715,PF05715; PF07679,PF07679,PF16620,PF07679,PF07679,PF07679,PF07679,PF07679,PF07679,PF00041,PF00069,PF07679; PF00564,PF00595; PF08156,PF01798; PF00645,PF04675,PF01068,PF04679,PF16759; PF05773,PF06544; PF00621,PF00018; PF00168,PF02845; PF12394,PF05057; PF00130,PF00168,PF06292,PF10540,PF00168; PF12796,PF12796,PF13637,PF12796,PF05033,PF00856; PF00041,PF07714; PF01873,PF02020; PF00168,PF00168,PF00168; PF01412,PF00169; PF02194,PF00787,PF08628; PF04997,PF00623,PF04983,PF05000,PF04998; PF00855,PF03446,PF14833; PF00754,PF02210,PF02210,PF02210,PF02210; PF10433,PF03178; PF11934,PF01858,PF01857,PF08934; PF03764,PF00679; PF03951,PF00120; PF00028,PF00028,PF00028,PF00028,PF00028; PF00571,PF00571; PF18336,PF17904,PF00013,PF12235,PF16096; PF07529,PF07533,PF00176,PF00271,PF14619,PF00439; PF02469,PF02469,PF02469,PF02469; PF15303,PF13639; PF01743,PF12627; PF00788,PF01843,PF00595; PF05008,PF12352; PF03061,PF03061; PF04928,PF01909; PF00017,PF16454,PF00017; PF01391,PF01391,PF00386; PF18387,PF11569; PF08477,PF16095,PF00069; PF02192,PF00794,PF00792,PF00613,PF00454; PF03366,PF17793; PF13281,PF00069; PF04212,PF00004,PF09336; PF00092,PF00092,PF10393; PF04589,PF02257; PF04692,PF00341; PF02893,PF06602; PF00041,PF00041,PF00041,PF00041,PF00041,PF00041,PF00041,PF00041,PF00041,PF00041,PF00041,PF00147; PF12257,PF00610; PF12090,PF12090; PF15227,PF13765,PF00622; PF10205,PF10212; PF00024,PF00051,PF00051,PF00051,PF00051,PF00089; PF00009,PF03144,PF14492,PF03764,PF00679; PF00076,PF00076,PF00076,PF00076; PF00595,PF00595,PF00595,PF00625; PF03456,PF02141; PF16322,PF01167; PF02460,PF02460; PF00900,PF16121; PF01379,PF03900; PF00168,PF07002; PF03731,PF02735,PF03730; PF06733,PF13307; PF02366,PF02815,PF16192; PF17229,PF15785,PF00454; PF06021,PF08444; PF00128,PF02806; PF07679,PF07679,PF01392,PF00051,PF07714; PF07292,PF07292; PF00664,PF00005,PF14396,PF00664,PF00005; PF00041,PF00041,PF00041; PF01018,PF01926; PF08558,PF16772,PF00249; PF00219,PF00007; PF02177,PF12924,PF00014,PF12925,PF10515; PF13646,PF18004; PF02898,PF00258,PF00667,PF00175; PF00855,PF17980,PF00145; PF12349,PF02460; PF14598,PF16665,PF08832,PF08815,PF07469,PF07469; PF02207,PF02617; PF00271,PF04408; PF12045,PF00046; PF03446,PF00393; PF00763,PF02882; PF00567,PF00567; PF08702,PF00147; PF09067,PF12772; PF00378,PF02737,PF00725; PF02765,PF16686; PF18124,PF00373; PF15920,PF15871; PF00853,PF08504; PF18118,PF00856; PF13855,PF16920,PF07714; PF08385,PF08393,PF12774,PF12775,PF12780,PF12777,PF12781,PF03028,PF18198,PF18199; PF10537,PF15613,PF00628,PF00439; PF01213,PF08603; PF02825,PF00644; PF12796,PF12796,PF12796,PF13637; PF00431,PF00431,PF00431,PF00431,PF00431,PF00431,PF00431,PF00431,PF00431,PF00431,PF00084,PF00431,PF00084,PF00431,PF00084,PF00084,PF00084,PF00084,PF00084; PF09497,PF12145,PF12144; PF01490,PF01490; PF00318,PF00318,PF16122; PF00125,PF01661; PF00051,PF00089; PF12933,PF12934; PF07645,PF07645,PF07645,PF07645; PF15499,PF15509; PF03114,PF00620; PF08142,PF04950; PF04598,PF17708; PF10613,PF00060; PF02844,PF01071,PF02843,PF00586,PF02769,PF00551; PF00530,PF00530; PF08688,PF08687; PF13520,PF13520; PF16562,PF00168,PF18436,PF00632; PF13589,PF01119,PF00505; PF00690,PF00122,PF00122,PF13246,PF00702,PF00689,PF12424; PF00137,PF00137; PF00817,PF11799; PF00069,PF02828,PF02828,PF00595,PF07653,PF00625; PF00498,PF16508,PF08599; PF00610,PF18148,PF00615; PF17675,PF04111; PF00029,PF16791; PF00788,PF00169; PF18127,PF04095; PF00089,PF00089; PF00292,PF00046,PF12360; PF00466,PF17777,PF00428; PF00525,PF00011; PF02902,PF02902; PF08390,PF03798; PF00564,PF00569,PF16577; PF00613,PF00454,PF00454; PF01728,PF11861,PF07780; PF15917,PF12166; PF06566,PF06567; PF00017,PF00130,PF00620; PF02828,PF00595; PF12796,PF12796,PF00536; PF01596,PF13561; PF07714,PF07647; PF00069,PF12605; PF01363,PF00610,PF00118,PF01504; PF07679,PF13927,PF13927,PF07679,PF00041,PF00041,PF00041,PF00041,PF00041; PF12534,PF13855; PF00025,PF00025; PF00058,PF00058,PF00058,PF00057,PF16472,PF00058,PF00058; PF00787,PF00018,PF00018; PF07679,PF13927,PF07679,PF13927,PF00041,PF00041; PF07452,PF07452; PF00415,PF00415,PF00415; PF17927,PF05770; PF03485,PF00750,PF05746; PF09067,PF09067; PF12308,PF02191; PF07106,PF18517; PF00020,PF00531; PF16499,PF17450; PF00092,PF00092,PF00092,PF00092,PF00092,PF00092,PF00092,PF00092,PF00092,PF00092,PF00092,PF00014; PF04968,PF04968,PF04969; PF00009,PF03143; PF00226,PF09320; PF12701,PF09532; PF00027,PF00027,PF00069; PF00194,PF00041,PF00102,PF00102; PF11864,PF03542,PF02145; PF15784,PF00249; PF00004,PF00004; PF00690,PF00122,PF00702,PF00689; PF17900,PF01433; PF00169,PF00620; PF02469,PF02469,PF02469,PF02469,PF00193; PF00681,PF00681,PF00681,PF00681,PF00681; PF06456,PF04629; PF00431,PF03815,PF00754; PF16496,PF04433,PF00249,PF16498,PF16495; PF02828,PF07653,PF00625; PF14555,PF03556; PF00076,PF00076,PF07744; PF15949,PF15949; PF16884,PF00107; PF01429,PF00628; PF02874,PF00006; PF02946,PF02946,PF02946,PF02946,PF02946; PF01064,PF07714; PF00615,PF00069,PF00169; PF00685,PF00685; PF12884,PF12885,PF12886; PF00069,PF18397; PF04822,PF00595,PF00595,PF16610,PF00625; PF02148,PF00443,PF06337; PF02874,PF00006,PF00306; PF07647,PF04564; PF08729,PF14075; PF00628,PF17772,PF01853; PF00431,PF00354,PF01825,PF00002; PF00307,PF14604,PF00621,PF00169,PF16614,PF16523; PF00337,PF00337; PF00176,PF00271,PF09110,PF09111; PF12701,PF16598,PF09532,PF03853; PF02373,PF17811; PF07686,PF10570; PF03446,PF14833; PF14700,PF00940; PF00413,PF00045,PF00045,PF00045; PF00431,PF00341; PF12736,PF12736; PF07686,PF13765,PF00622; PF16420,PF00899; PF00520,PF00520,PF00520,PF00520,PF16905,PF08763,PF16885; PF02008,PF13771,PF05964,PF05965,PF00856; PF07716,PF06529; PF07651,PF16515,PF01608; PF00270,PF00271,PF04408,PF07717; PF00350,PF01031; PF02906,PF02256; PF13855,PF13855,PF13855,PF13855,PF13855,PF13855,PF13855,PF13855,PF13855,PF13855,PF00054; PF00431,PF00431,PF00431,PF00431,PF00431,PF00431,PF00431,PF00431,PF00431,PF00431,PF00431,PF00431,PF00431,PF00084,PF00431,PF00084,PF00084,PF00084,PF00084,PF00084,PF00084,PF00084; PF00996,PF00996; PF16202,PF08072,PF00270,PF00271,PF16124,PF09382,PF00570; PF01055,PF01055; PF05188,PF05192,PF05190,PF00488; PF00617,PF00130; PF13517,PF13517,PF07593,PF07645; PF16455,PF00240; PF00431,PF00059,PF01437; PF16134,PF16134,PF11732,PF11262; PF07714,PF00619; PF13589,PF01119,PF08676; PF00782,PF01331,PF03919; PF12796,PF01237; PF17981,PF00176,PF00271; PF08416,PF00018,PF18016; PF00324,PF00324,PF03522,PF03522,PF03522; PF17292,PF03531,PF08512,PF00505; PF08351,PF05127,PF13718,PF13725; PF00350,PF18150,PF12763; PF00084,PF00431,PF00084; PF00058,PF00058,PF00058; PF17913,PF11969,PF16278; PF02350,PF00480; PF16213,PF12783,PF01369,PF09324; PF08198,PF03020; PF00013,PF00567; PF14580,PF00625; PF00094,PF08742,PF01826,PF00094,PF08742,PF00094,PF08742,PF13330,PF13330; PF12560,PF12940; PF00855,PF01624,PF05188,PF05192,PF05190,PF00488; PF17820,PF09128,PF00621,PF17838; PF01388,PF00628,PF02373,PF02928,PF08429; PF08916,PF00169,PF00017; PF12534,PF13855,PF13855; PF08312,PF15230; PF13543,PF07714; PF00085,PF06201; PF04053,PF06957; PF03813,PF17403,PF17404,PF17405; PF03528,PF09311; PF12796,PF00536; PF02820,PF02820,PF02820,PF02820,PF12140,PF00536; PF12796,PF12796,PF12796,PF00536; PF08742,PF01826,PF12714,PF00094,PF08742,PF00629; PF16746,PF00169,PF01412,PF12796,PF12796,PF14604; PF00149,PF04152; PF00169,PF00610,PF00169; PF16746,PF00169,PF00620; PF14749,PF02770,PF01756; PF12796,PF00651; PF18039,PF11977; PF13868,PF13868; PF00637,PF12451; PF00194,PF00041,PF00102,PF00102,PF00102; PF02727,PF02728,PF01179; PF00618,PF00617,PF00788; PF04698,PF04698; PF01926,PF06071; PF13499,PF00307,PF00307,PF00307,PF00307; PF10475,PF10474; PF02837,PF02836; PF01094,PF00003,PF18455; PF08709,PF02815,PF01365,PF01365,PF08454; PF00385,PF00378; PF14716,PF10391,PF14791; PF17833,PF03657; PF14604,PF00787,PF10456; PF00870,PF07710,PF07647; PF00232,PF00232,PF00232; PF04055,PF16199,PF00583; PF16556,PF16578,PF08357; PF17208,PF12140,PF00536; PF00794,PF00792,PF00613,PF00454,PF00787,PF00168; PF16422,PF01833; PF02574,PF00809,PF02607,PF02310,PF02965; PF02373,PF13832; PF01094,PF10613,PF00060,PF10565; PF00955,PF00955; PF00109,PF02801,PF16197,PF00698,PF14765; PF00654,PF00571; PF13499,PF13499,PF13833; PF00240,PF04758; PF08266,PF00028,PF00028,PF00028,PF00028,PF00028,PF16492,PF15974; PF00168,PF00168,PF00616,PF00616,PF00169; PF07500,PF07744; PF00041,PF00622; PF18700,PF13840,PF13840; PF13249,PF13243; PF00027,PF00610,PF00027,PF00618,PF00617; PF00014,PF00014,PF00014; PF10509,PF00288,PF08544; PF01363,PF16696; PF12755,PF11916; PF07686,PF00193,PF00193,PF00059; PF00350,PF01031,PF00169,PF02212; PF02319,PF02319; PF08399,PF00092,PF08473; PF04851,PF00271,PF03368,PF02170,PF00636,PF00636; PF00520,PF03520,PF11956; PF02159,PF00105,PF00104,PF12743; PF13855,PF00626,PF00626; PF00069,PF10409; PF00530,PF00530,PF01186; PF00004,PF17862,PF01434; PF17887,PF07714; PF17205,PF00362; PF08217,PF08217,PF08217; PF03367,PF03367; PF18587,PF01825,PF00002; PF00628,PF00628; PF04408,PF07717,PF04146; PF01839,PF08441; PF00753,PF17778; PF00069,PF12796,PF12796,PF12796,PF00531; PF18292,PF02535,PF02535; PF13625,PF04851,PF16203; PF08585,PF16099; PF00670,PF05221; PF00439,PF12024; PF02145,PF00780; PF00028,PF00028,PF00028,PF00028,PF08374; PF02383,PF03372,PF08952; PF00307,PF00307,PF17902,PF18373,PF00435,PF00435,PF00435,PF00435,PF00435,PF00435,PF00435,PF00435,PF00435,PF00435,PF00435,PF13499; PF02494,PF00084,PF13778; PF00530,PF00530,PF00530; PF00050,PF00050,PF00050; PF11597,PF18296,PF06333; PF12767,PF12767; PF13927,PF13927,PF07679,PF07679,PF13927,PF00041,PF00041; PF00628,PF00385,PF00176,PF00271,PF06465,PF06461,PF08074; PF01403,PF01437,PF17960,PF18020,PF01833,PF08337; PF00520,PF00520,PF06512,PF00520,PF00520; PF00412,PF14604; PF00240,PF12148,PF00628,PF02182; PF02824,PF07973,PF00587,PF03129; PF00028,PF00028,PF00028,PF00028,PF00028,PF08374; PF03104,PF00136; PF01392,PF01392,PF00089; PF00069,PF18396,PF18394; PF13855,PF13855,PF13855,PF13855,PF13855,PF13855; PF13537,PF00733,PF00733; PF16689,PF11414,PF18797,PF16629,PF05956; PF04814,PF04812; PF00173,PF00174,PF03404; PF07679,PF13927,PF07714; PF00413,PF00045,PF00045,PF00045,PF00045,PF11857; PF01602,PF02883,PF02296; PF12796,PF12796,PF12796,PF12796,PF12796,PF12796,PF12796,PF12796,PF12796,PF12796,PF13637,PF12796,PF12796,PF12796,PF12796; PF11957,PF00531; PF02854,PF02854,PF02854,PF04050; PF16746,PF00169,PF01412,PF00018; PF02204,PF12796,PF12796,PF13637,PF12796,PF13637; PF12796,PF13637,PF12796,PF12796; PF00035,PF00035; PF03089,PF13341; PF01388,PF12031; PF04621,PF00178; PF01846,PF01846; PF00018,PF00018; PF00292,PF00046; PF14921,PF14921; PF01778,PF04874; PF00648,PF01067,PF16648,PF13833; PF00055,PF00053,PF00053,PF00053,PF00052; PF00621,PF03114; PF14604,PF00300; PF06588,PF13415; PF13855,PF13855,PF13855,PF13855,PF13855,PF13855,PF13927,PF07679,PF07679; PF00109,PF02801,PF16197,PF00698,PF14765,PF00107,PF08659,PF00975; PF09032,PF04969; PF00611,PF00620,PF14604; PF00385,PF00385,PF00176,PF00271,PF07533,PF07533; PF08702,PF12160,PF00147; PF10486,PF10486; PF02820,PF02820,PF00536; PF13445,PF00643,PF00630; PF18581,PF18584; PF00324,PF00324,PF03522,PF03522; PF14604,PF14604,PF00018; PF00652,PF00040,PF00059,PF00059,PF00059,PF00059,PF00059,PF00059,PF00059,PF00059; PF02690,PF02690; PF11543,PF05020,PF05021; PF08069,PF00312; PF00069,PF00069,PF08332; PF02778,PF01974; PF12075,PF13637; PF01388,PF02373; PF00595,PF18012; PF00084,PF00084,PF00084,PF09014; PF01403,PF00090,PF00090,PF00090; PF01390,PF00431,PF00431,PF00089; PF13855,PF00059,PF00801,PF00801,PF00801,PF00801,PF00801,PF00801,PF00801,PF00801,PF00801,PF00801,PF00801,PF02010,PF01477,PF08016; PF00254,PF00254; PF00651,PF03131; PF07728,PF17867,PF17865,PF07728; PF10513,PF13832; PF05529,PF18035; PF00763,PF02882,PF01268; PF00651,PF07707,PF01344,PF01344,PF01344,PF01344; PF00498,PF13920; PF00084,PF00084; PF08917,PF00069; PF04366,PF00018; PF15265,PF15265; PF00994,PF01507; PF01554,PF01554; PF07524,PF00628; PF02161,PF02161,PF00105,PF00104; PF13855,PF03372; PF04488,PF04572; PF02919,PF01028,PF14370; PF05833,PF05670,PF11923; PF00989,PF08447,PF06621; PF03146,PF07648,PF00050,PF07648,PF07648,PF00053,PF01390,PF00054,PF00054,PF00054; PF13927,PF13927,PF13927,PF07679,PF07679,PF00041,PF00041,PF00041,PF13882; PF00058,PF00058,PF14670; PF00621,PF00169,PF01363; PF00988,PF00117,PF02786,PF02787,PF02786,PF02142; PF13878,PF13880; PF00403,PF00403,PF00403,PF00403,PF00403,PF00403,PF00122,PF00702; PF03462,PF00472; PF00188,PF08562; PF09371,PF16921,PF12836,PF00575; PF02140,PF02140,PF14851; PF00498,PF00069; PF17221,PF07258; PF00868,PF01841,PF00927; PF02770,PF00441; PF00240,PF09280; PF00538,PF00538,PF00538; PF18253,PF17830; PF00390,PF03949; PF18336,PF17904; PF13866,PF13867; PF06464,PF12047,PF02008,PF01426,PF01426,PF00145; PF02812,PF00208; PF16589,PF08914,PF11626; PF12510,PF00307; PF00069,PF06479; PF17811,PF02008,PF16866; PF01400,PF00431; PF03154,PF03154,PF03154; PF04825,PF04824; PF12483,PF13920; PF00076,PF00076,PF00658; PF00439,PF00855; PF04791,PF04791; PF18336,PF17904,PF00013,PF12235,PF16096,PF16097; PF05300,PF05300; PF18084,PF00644; PF00595,PF02898,PF00258,PF00667,PF00175; PF00009,PF11987; PF14604,PF16623,PF00611; PF08700,PF16528; PF01421,PF17771,PF00090; PF16208,PF16208,PF00038; PF13716,PF00620; PF01602,PF09066; PF13393,PF03129; PF08266,PF00028,PF00028,PF00028,PF00028; PF01114,PF02740; PF16399,PF13086,PF13087; PF00169,PF01363; PF00412,PF00412,PF00595,PF07714; PF03221,PF03184; PF14575,PF07714; PF07992,PF14721; PF00531,PF13676; PF13385,PF01825,PF00002; PF08737,PF08737; PF00466,PF17777; PF07686,PF08205,PF13927; PF00092,PF00041,PF00041,PF00041,PF00041,PF00041,PF00041,PF00092,PF00041,PF00041,PF00041,PF00041,PF00041,PF00041,PF00041,PF00041,PF00092; PF01094,PF10613; PF04548,PF04548,PF04548; PF00551,PF02911,PF00171; PF00246,PF13620,PF00246,PF13620,PF00246; PF00615,PF02196; PF00053,PF00053; PF00018,PF00621; PF12706,PF07522; PF07679,PF00041,PF07714; PF00536,PF10534,PF06663; PF00169,PF01852; PF07546,PF01391; PF14073,PF06657; PF08032,PF00588; PF12537,PF12430; PF11825,PF00105,PF00104; PF00318,PF16122; PF00621,PF00610,PF00610; PF12796,PF07714; PF01571,PF08669; PF00090,PF05986,PF01759; PF00004,PF17862,PF00004,PF17862; PF00018,PF00621,PF00169; PF02828,PF02828,PF00595; PF07679,PF07679,PF13927,PF07679,PF13927,PF13927,PF07679,PF00041,PF00041,PF00041,PF00041,PF13927,PF00041; PF15902,PF15901,PF00041; PF00784,PF00620; PF01363,PF11979; PF08474,PF08474; PF02214,PF00520,PF11879; PF00092,PF01391,PF00092,PF00092; PF13927,PF00656,PF18703; PF06068,PF17856; PF07679,PF13927,PF13927,PF13927,PF13927,PF07679,PF00041,PF00041,PF00041,PF00041,PF13927,PF00041; PF07738,PF06701,PF18410,PF00632; PF02759,PF14604; PF00431,PF00431,PF00084,PF00089; PF13921,PF13921,PF13921,PF09316; PF04499,PF04499; PF01411,PF07973,PF02272; PF00069,PF04212,PF04212; PF02758,PF05729,PF17779,PF17776; PF00029,PF03509; PF13424,PF13424,PF13424,PF13424,PF13424,PF13424,PF12770; PF02140,PF02140; PF03828,PF03828,PF16631; PF01909,PF03828; PF09070,PF08324; PF11942,PF03439; PF00135,PF00135; PF16500,PF00134,PF02984; PF12937,PF13229,PF13229,PF13229,PF13229; PF02185,PF02185,PF02185; PF13423,PF00929; PF09041,PF12214,PF06886; PF00435,PF00435,PF00621,PF16609,PF00621,PF07679,PF00041,PF00069; PF08709,PF02815,PF01365,PF00622; PF00702,PF16212; PF00566,PF07534,PF07534; PF08079,PF00327; PF00318,PF00318; PF00169,PF00017,PF07714; PF07645,PF00683,PF07645,PF00683,PF07645,PF00683,PF00683,PF07645,PF07645,PF00683,PF07645,PF00683,PF07645,PF07645; PF00307,PF00307,PF00435,PF00435,PF00435,PF00435,PF00435,PF00435,PF00435,PF09068,PF09069,PF00569; PF00622,PF13671; PF00564,PF00130,PF00069; PF15905,PF15908; PF13855,PF00595; PF11817,PF12742; PF13177,PF08542; PF16282,PF05499; PF00058,PF00058,PF00058,PF00058; PF09169,PF09103,PF09121,PF09104; PF00520,PF00520,PF00520,PF00520,PF00520,PF16905,PF08763,PF16885; PF01477,PF00305; PF00595,PF00595,PF17820,PF00595,PF00595; PF02136,PF00076; PF00653,PF12356,PF00179; PF07648,PF10591,PF00086; PF00035,PF00035,PF16482; PF00431,PF00089; PF05026,PF00293; PF08558,PF00249; PF00754,PF02210,PF00054,PF02210,PF02210; PF05076,PF12470; PF01612,PF00270,PF00271,PF16124,PF09382,PF00570,PF14493; PF00626,PF00626; PF09379,PF00373,PF09380,PF08736,PF00621; PF12872,PF00567,PF00567; PF00226,PF14901; PF01480,PF08572,PF06544; PF00594,PF00051,PF00051,PF09396,PF00089; PF08629,PF13426,PF00233; PF13306,PF07679; PF00012,PF00012; PF01835,PF17791,PF07703,PF00207,PF07678,PF07677; PF00092,PF00092; PF13921,PF00249,PF07988,PF09316; PF14222,PF14228,PF14225; PF12624,PF16908,PF16910,PF16910,PF06650,PF16909,PF09333; PF08068,PF01509,PF16198,PF01472; PF02789,PF00883; PF16788,PF16794; PF00028,PF00028,PF00028,PF00028,PF00028,PF00028,PF00028,PF00028,PF00028,PF00028; PF13855,PF13855,PF13855,PF07679,PF07679,PF07679,PF07679,PF03098; PF17794,PF01505,PF01505,PF01505,PF17794,PF01505,PF17796,PF17795,PF11978; PF00082,PF12580; PF00856,PF01753; PF12738,PF12738,PF16770; PF13855,PF13855,PF13855,PF01582; PF00009,PF03144; PF02513,PF02513,PF02513; PF14551,PF17207,PF00493,PF17855,PF18263; PF01391,PF00530; PF01749,PF00514,PF00514,PF00514,PF16186; PF09409,PF01841,PF04721; PF00307,PF00307,PF17902,PF18373,PF00435,PF00435,PF00435,PF00435,PF00435,PF00435,PF00435,PF00435; PF00041,PF07679,PF00041,PF07679; PF03868,PF01159; PF00117,PF00958; PF00643,PF00439; PF00130,PF00781,PF00609,PF12796; PF00626,PF00626,PF00626; PF07650,PF00189; PF00035,PF00035,PF00035,PF16482; PF00013,PF10469; PF01391,PF02191; PF04675,PF01068,PF04679,PF00533; PF00169,PF18385,PF02196,PF00621; PF01391,PF01391,PF01391,PF01413,PF01413; PF12738,PF12738,PF12738,PF00533; PF01835,PF17791,PF17789,PF07703,PF00207,PF07678; PF01401,PF01401; PF00169,PF09279,PF00388,PF00387,PF00168; PF00270,PF00622,PF00271; PF01044,PF01044,PF01044; PF00059,PF00084,PF00084; PF03721,PF00984,PF03720; PF04857,PF04857; PF01404,PF00041,PF14575,PF07714,PF07647; PF12052,PF00625; PF14500,PF12460; PF07728,PF07728,PF07728; PF06602,PF12578; PF07679,PF07679,PF07679,PF13927,PF07679,PF07714; PF00595,PF00595,PF00595,PF17820,PF00595,PF00595; PF02251,PF02252; PF07034,PF18137; PF14050,PF16273,PF04969; PF04621,PF04621,PF00178; PF14962,PF07992,PF14721; PF01532,PF02225; PF00643,PF00630; PF00106,PF01575,PF02036; PF08271,PF00382,PF00382; PF12796,PF12796,PF14915,PF12001; PF00181,PF03947; PF01409,PF01409,PF03147; PF00076,PF01805,PF08312; PF01399,PF18420; PF10430,PF00041,PF00041,PF07714; PF17790,PF01835,PF17789,PF07703,PF00207,PF07678,PF07677,PF01759; PF00069,PF14593; PF13476,PF04423; PF00431,PF00431,PF00089; PF03962,PF18517; PF01321,PF16189,PF00557,PF16188; PF02190,PF00004,PF05362; PF00675,PF05193,PF16187,PF05193; PF00385,PF05033,PF00856; PF00307,PF00307,PF00435,PF00435,PF00435,PF00435,PF00435,PF00435,PF00435,PF00435,PF00435,PF00435,PF00435,PF00435,PF00435,PF00435,PF00435,PF00435,PF00435,PF15410; PF00013,PF00013,PF00013,PF00013,PF00013,PF00013,PF00013,PF00013,PF00013,PF00013,PF00013; PF18589,PF06328,PF18589; PF14622,PF00636,PF00035; PF00330,PF00330,PF00694; PF13855,PF13855,PF13855,PF13855,PF13855,PF13855,PF13855,PF13855,PF13855,PF13855,PF13855; PF16618,PF00620; PF02179,PF02179; PF01663,PF01223; PF05644,PF05644; PF00191,PF00191,PF00191; PF00438,PF02772,PF02773; PF02262,PF02761,PF02762,PF14447; PF07731,PF00754,PF00754; PF13778,PF13778,PF13778; PF01014,PF01014; PF06736,PF06736; PF00498,PF15308; PF00610,PF18148,PF00631,PF00615; PF12796,PF12796,PF12796,PF12796,PF13637,PF12796,PF12796,PF12796,PF12796,PF12796,PF00013; PF00899,PF08825; PF11717,PF05712; PF12796,PF12796,PF12796,PF12796,PF12796,PF00520; PF00795,PF02540; PF00481,PF07830; PF18440,PF11380,PF06464,PF17102,PF17103; PF08712,PF01106; PF10312,PF09732; PF05383,PF00076,PF08777; PF08773,PF00112; PF16209,PF16212; PF06466,PF00583,PF00439; PF12624,PF16908,PF16910,PF06650,PF16909; PF12796,PF12796,PF12796,PF12796,PF12796,PF12796,PF12796,PF13857,PF13637,PF07647,PF00644; PF16512,PF00620; PF17661,PF15625; PF18432,PF00028,PF00028,PF00028,PF00028,PF00028,PF00028; PF04969,PF05002; PF00780,PF10366,PF10367; PF00888,PF08672; PF01661,PF01661,PF00644; PF04851,PF18119,PF00271,PF11648; PF04408,PF07717; PF07653,PF00784,PF00373; PF03256,PF00632; PF09229,PF08327; PF13369,PF08755; PF16674,PF00443; PF08729,PF14075,PF14075; PF00386,PF03644; PF01391,PF01391,PF01410; PF09465,PF01222; PF13424,PF13424; PF15622,PF11699; PF11598,PF05735; PF01134,PF13932; PF08487,PF13768; PF00282,PF00282; PF01421,PF00200,PF08516; PF02671,PF02671,PF08295,PF16879; PF16646,PF00615; PF13445,PF13765,PF00622; PF06119,PF00094,PF08742,PF01826,PF00094,PF08742,PF01826,PF00094,PF08742,PF01826,PF00094,PF08742,PF00100; PF00206,PF10397; PF05729,PF17779,PF17776; PF00412,PF00412,PF00412,PF00412,PF00412; PF03451,PF03451,PF03451; PF14555,PF16158; PF01751,PF01131,PF06839,PF06839; PF00009,PF03144,PF09173; PF00578,PF10417; PF15492,PF08314; PF00028,PF00028,PF00028,PF00028,PF16492; PF13895,PF00656,PF18703; PF13532,PF08241; PF06337,PF00443; PF04677,PF04676; PF07686,PF07686; PF14438,PF06741; PF15801,PF00557; PF00063,PF00063,PF01576; PF14722,PF14723; PF00375,PF00375; PF14523,PF05739; PF07679,PF07679,PF00041,PF00041,PF00041,PF00041,PF00041,PF06583; PF00683,PF00683,PF00683; PF02318,PF00595,PF00168,PF00168; PF14237,PF00226; PF00439,PF00439,PF17035,PF17105; PF00047,PF07679,PF07679,PF07714; PF02535,PF02535; PF13499,PF00153,PF00153,PF00153; PF07992,PF07992,PF02852; PF00055,PF00052,PF00053,PF00052,PF06008,PF06009,PF00054,PF00054,PF00054,PF00054,PF02210; PF00224,PF02887; PF11365,PF11365,PF14818; PF00994,PF03453,PF00994,PF03454; PF07177,PF07177,PF13920; PF07724,PF10431; PF10427,PF12938,PF16608; PF01391,PF01391,PF01391,PF01391,PF01391,PF01413,PF01413; PF00108,PF02803,PF02036; PF00249,PF04433,PF01398; PF00018,PF00017; PF00648,PF01067,PF16648; PF00855,PF11467; PF00415,PF00415,PF00415,PF00415; PF07679,PF02816; PF00144,PF00144; PF01259,PF00731; PF02177,PF12924,PF12925,PF10515; PF08585,PF06003; PF07648,PF00050,PF07648,PF07648,PF00053,PF01390,PF00054,PF00054,PF00054; PF00129,PF00129,PF07654; PF06297,PF00412; PF08755,PF04379; PF10457,PF01852; PF13836,PF13836; PF16184,PF16184,PF16184,PF16184,PF16184,PF16184,PF16184,PF16184,PF16184,PF16184,PF16184,PF00059; PF00094,PF08742,PF01826,PF00094,PF08742,PF00094,PF08742,PF13330,PF13330,PF13330; PF00085,PF13848; PF12037,PF00004; PF12409,PF00122,PF00702; PF12796,PF16553; PF13339,PF08164; PF00069,PF00566,PF00581; PF13424,PF13374,PF13424,PF13424; PF01262,PF12769,PF02233; PF00004,PF01434; PF00594,PF00054,PF02210; PF00792,PF00613,PF00454,PF00454; PF00149,PF13499; PF01030,PF00757,PF01030,PF07714; PF16274,PF00013,PF16568; PF16776,PF03372,PF00620; PF13927,PF13927,PF13927,PF07679,PF07679,PF00041,PF00041,PF13882; PF14910,PF14911; PF00431,PF00431,PF00431,PF00431,PF00431; PF16114,PF02629,PF00549,PF00285; PF13855,PF13855,PF13855,PF13855,PF13855,PF00001; PF06155,PF02668; PF01624,PF05188,PF05192,PF05190,PF00488; PF13086,PF13086,PF13087; PF13855,PF13855,PF13855,PF13855,PF07679; PF10506,PF10506; PF00092,PF00092,PF00014; PF00890,PF02910; PF00884,PF12548; PF08696,PF13086,PF13087; PF17835,PF06858,PF08155; PF07732,PF07731; PF00085,PF00462,PF00462; PF11971,PF00621,PF07653,PF00017,PF07653; PF06701,PF06701,PF18346,PF18346,PF12796,PF12796,PF13857; PF00610,PF00610; PF01471,PF00413; PF01805,PF04818,PF01585; PF13704,PF01755; PF08399,PF13768; PF00640,PF06311; PF13927,PF00041; PF17745,PF09468; PF07837,PF02971,PF04961; PF11865,PF02259,PF08771,PF00454; PF00536,PF02862; PF05502,PF05502; PF00385,PF00176; PF00041,PF00041,PF00041,PF00041,PF00041,PF00041,PF00041,PF00147; PF00431,PF00431,PF00754,PF00754,PF00629; PF00055,PF00053,PF00053,PF01759; PF01822,PF01822; PF18039,PF11977,PF18561; PF09379,PF00373,PF09380,PF00595,PF00102; PF00005,PF12848,PF00005; PF15865,PF03511; PF00028,PF00028,PF00028,PF01049; PF06218,PF06218; PF11952,PF01585,PF01424; PF02014,PF03351; PF13637,PF12796; PF03451,PF03451; PF02759,PF01363; PF00787,PF00018; PF00094,PF01826,PF00094,PF08742,PF00094,PF08742; PF06480,PF00004,PF17862,PF01434; PF16491,PF01435; PF08430,PF00250,PF09354; PF14699,PF14701,PF14702,PF06202; PF03144,PF14492,PF03764,PF00679; PF01267,PF01267; PF00610,PF00118; PF00907,PF16176; PF07648,PF07648,PF07648; PF12413,PF00046; PF07647,PF00017; PF09379,PF00373; PF03024,PF07995; PF15926,PF13923; PF13927,PF13927,PF13927,PF13927,PF00629; PF16689,PF11414,PF18797,PF16629,PF16630,PF16633,PF16634,PF16635,PF16636,PF05956,PF05937; PF09011,PF18717; PF13424,PF13424,PF13424; PF14513,PF00130,PF00130,PF00781,PF00609; PF16497,PF07654; PF00084,PF00084,PF00084,PF00084; PF00076,PF00076,PF14709; PF09177,PF05739; PF00462,PF07992,PF02852; PF04193,PF04193; PF01576,PF01576; PF01388,PF02257; PF18694,PF00076; PF01562,PF13574,PF00200; PF17787,PF09279,PF00388,PF00387,PF08703; PF00041,PF00041,PF00041,PF00041,PF00041,PF00041,PF00147; PF13927,PF00052,PF00052,PF00052,PF00053,PF13927,PF13927,PF07679,PF13927,PF13927,PF13927,PF07679,PF07679,PF13927,PF13927,PF07679,PF13927,PF13927,PF13927,PF07679,PF07679,PF02210,PF00054,PF00054; PF06328,PF00041; PF07679,PF13927,PF07679,PF13927,PF13927,PF13927,PF07679,PF07679,PF07679,PF07679,PF07679,PF07679,PF07679,PF07679,PF07679,PF07679,PF07679,PF07679,PF07679,PF07679,PF07679,PF07679,PF13927,PF07679,PF07679,PF07679,PF07679,PF07679,PF07679,PF07679,PF07679,PF07679,PF07679,PF07679,PF07679,PF07679,PF13927,PF13927,PF07679,PF13927,PF13927,PF07679,PF13927,PF00090,PF00090,PF00090,PF00090,PF07474; PF00899,PF14732,PF16195; PF01846,PF01846,PF01846,PF01846,PF01846,PF01846; PF08758,PF00028,PF00028,PF00028,PF00028; PF02376,PF02376,PF02376,PF00046; PF10513,PF06752; PF11764,PF00856; PF00415,PF00415,PF00415,PF00632; PF02017,PF09033; PF00013,PF00013,PF00567; PF12369,PF00001; PF05432,PF05432; PF08758,PF00028,PF00028,PF00028,PF00028,PF00028; PF00579,PF01588; PF01602,PF14797,PF14796; PF00334,PF00334; PF16470,PF00082,PF01483,PF14843; PF17958,PF13499; PF04563,PF04561,PF04565,PF04566,PF04567,PF00562,PF04560; PF00855,PF00855,PF17907,PF00856,PF17982; PF03939,PF00276; PF00169,PF00069,PF00433; PF00193,PF00193,PF00193,PF00193,PF00059; PF00750,PF05746; PF12595,PF01694; PF03097,PF13949; PF01842,PF00351; PF09750,PF01805,PF01805; PF08917,PF07714; PF16507,PF11919; PF08064,PF02259,PF00454; PF02014,PF06468,PF00090,PF00090,PF00090,PF00090,PF00090,PF00090; PF07647,PF00169,PF01412,PF00620,PF00788; PF00839,PF00839,PF00839,PF00839,PF00839,PF00839,PF00839,PF00839,PF00839,PF00839,PF00839,PF00839,PF00839,PF00839; PF12215,PF04685; PF09067,PF00041; PF07677,PF01759; PF00225,PF16183; PF01602,PF06375; PF02214,PF00520,PF03521; PF00240,PF01599; PF00125,PF00621,PF00169,PF00618,PF00617; PF00271,PF18375; PF07912,PF07749; PF07699,PF07699,PF07699,PF00431; PF12497,PF00105,PF00104; PF02155,PF00105,PF00104; PF17047,PF00168,PF00168,PF00168; PF03547,PF00610; PF07679,PF07679,PF07679,PF07679; PF07701,PF00211; PF01428,PF01428; PF00169,PF00621,PF00618,PF00617; PF12349,PF00368; PF00041,PF00092,PF00041,PF00092,PF00041,PF00041,PF00041,PF00041,PF00041,PF00041,PF00092,PF00041,PF00041,PF00041,PF00041,PF00041,PF00041,PF00041,PF00041,PF00092; PF00625,PF16663,PF00595,PF16666; PF16746,PF00620,PF14604; PF16484,PF00755; PF07679,PF13927,PF07679,PF00041; PF00258,PF04055,PF08608; PF11841,PF04727; PF01426,PF01448; PF12235,PF16096,PF16097; PF12796,PF12796,PF12796,PF12796,PF12796,PF13637,PF12796,PF12796,PF12796,PF12796,PF12796; PF00653,PF00653,PF00653,PF13920; PF02450,PF02450; PF02191,PF16489,PF01825,PF00002,PF02354,PF02354; PF08073,PF00628,PF00628,PF00385,PF00176,PF00271,PF06465,PF06461,PF08074; PF13927,PF13927,PF13927,PF07679,PF00041,PF13882; PF03165,PF00859,PF00859; PF00621,PF01363; PF00017,PF00018,PF00017,PF00169,PF00168,PF00616; PF00059,PF02140; PF00300,PF00300; PF00650,PF00102; PF00675,PF05193,PF16187; PF00773,PF17215; PF04511,PF04511; PF14761,PF14762,PF14763; PF02545,PF16864,PF00891; PF08969,PF01398; PF08567,PF03909; PF00169,PF00069; PF08815,PF07469; PF12796,PF12796,PF12796,PF13637,PF12796,PF12796,PF12796,PF13637,PF00791,PF17809,PF00531; PF13927,PF07679,PF07679,PF07679,PF00041,PF00041,PF00041,PF00041,PF00041,PF00041,PF00041,PF00041,PF00041,PF00041; PF09298,PF01557; PF00787,PF00018,PF00018,PF16621; PF00018,PF09431; PF00093,PF00094,PF08742,PF01826; PF08752,PF16381; PF00370,PF00370; PF18452,PF13927,PF01582; PF00307,PF00307,PF17902,PF18373; PF00651,PF01344; PF00039,PF00039,PF00039,PF00039,PF00040,PF00040,PF00039,PF00039,PF00039,PF00041,PF00041,PF00041,PF00041,PF00041,PF00041,PF00041,PF00041,PF00041,PF00041,PF00041,PF00041,PF00041,PF00041,PF00039,PF00039; PF00780,PF10366,PF00637,PF10367; PF00412,PF00412,PF16182,PF16182; PF03234,PF08565,PF08564; PF15301,PF15301; PF00683,PF00683,PF00683,PF00683,PF07645,PF00683,PF07645,PF07645,PF07645,PF00683,PF00683,PF07645; PF00270,PF13234,PF08148; PF00412,PF00412,PF00412,PF16182; PF00307,PF00307,PF00435,PF00435,PF00435,PF00435,PF00435,PF00435,PF09068,PF09069,PF00569; PF04212,PF04212,PF00648; PF06008,PF06009,PF02210,PF02210,PF02210; PF13768,PF15057; PF00094,PF08742,PF01826,PF00094,PF08742,PF01826,PF00094; PF01805,PF01805,PF01585; PF07679,PF00014,PF00014,PF01759; PF01457,PF01457; PF07647,PF07647,PF13676; PF17146,PF15017,PF08772; PF12457,PF01585,PF07842; PF05760,PF05760; PF00270,PF00271,PF02889; PF00076,PF14327,PF14304; PF00028,PF00028,PF00028,PF00028,PF00028,PF00028,PF00028,PF00028,PF00028,PF00028,PF00028,PF00028,PF00028,PF00028,PF00028,PF00028,PF00028,PF00028,PF00028,PF00028,PF00028,PF00028,PF00028,PF00028; PF01471,PF00413,PF00045,PF00045,PF00045,PF00045,PF11857; PF14598,PF16665,PF08832,PF16279,PF08815,PF07469; PF00009,PF00679; PF01363,PF01363; PF00225,PF13931; PF00324,PF03522; PF05773,PF00069,PF00069,PF00069,PF13393,PF12745; PF00093,PF01391,PF01410; PF14575,PF07714,PF07647; PF00749,PF03950,PF00458,PF00458,PF00458,PF00458,PF00587,PF03129,PF09180; PF17787,PF09279,PF00388,PF00387,PF06631; PF00063,PF00063,PF01843; PF04841,PF04840; PF15439,PF15452; PF00349,PF03727,PF03727,PF00349,PF03727; PF06469,PF14844,PF02138; PF00656,PF18703; PF08246,PF00112,PF00112; PF01168,PF14031; PF17832,PF01472; PF00069,PF18190,PF18409; PF01363,PF11464,PF16601,PF11464; PF00554,PF16179,PF16181; PF01562,PF01421,PF08516; PF07679,PF13927,PF13927,PF13927,PF13927,PF07679,PF07679,PF13927,PF13927,PF07679,PF13927,PF13927,PF13927,PF07679,PF07679,PF02210,PF00054,PF00054; PF06816,PF07684,PF12796,PF12796,PF11936; PF18038,PF00373,PF07714; PF16689,PF11414,PF18797,PF16629,PF16629,PF16630,PF16633,PF16634,PF16635,PF16636,PF05956; PF00413,PF00045,PF00045,PF00045,PF11857; PF02926,PF01170; PF10344,PF10347,PF10351; PF16414,PF02460; PF15352,PF15352; PF00289,PF02786,PF02785,PF18140,PF00364; PF00594,PF00054; PF00651,PF07707,PF01344,PF13964; PF01839,PF08441,PF08441; PF16589,PF00644,PF08487,PF13768; PF17047,PF00168,PF00168; PF17756,PF17812,PF17813,PF07714; PF13927,PF07679,PF16625,PF00041,PF00041; PF00169,PF00784; PF00055,PF00053,PF00053,PF00053,PF00053; PF00899,PF16190,PF16191,PF00899,PF10585; PF16704,PF01465; PF02194,PF00615,PF00787; PF00199,PF06628; PF17820,PF15410,PF00620; PF13589,PF06470; PF01105,PF01105; PF12619,PF14551,PF17207,PF00493,PF17855; PF08711,PF15694,PF15693; PF05743,PF00056,PF02866; PF09497,PF12145; PF01335,PF00531; PF00431,PF00084,PF00089; PF00431,PF00431,PF00084; PF02892,PF02892,PF02892,PF02892,PF05699; PF02204,PF12796,PF12796,PF12796,PF13637; PF13855,PF13855,PF03736; PF04055,PF13353,PF06463; PF00297,PF00297; PF16687,PF13934; PF07496,PF01593; PF00536,PF02862,PF02862; PF12763,PF12763,PF14604,PF16617,PF00018,PF00018; PF12489,PF12489; PF18326,PF02257; PF13424,PF13424,PF13424,PF13424,PF13424,PF13424; PF00435,PF00435,PF08726; PF00069,PF12796,PF12796,PF00531; PF00270,PF00271,PF16124,PF06959; PF18055,PF01399; PF00498,PF15276; PF03792,PF03792,PF00046; PF05033,PF00856; PF06209,PF06209; PF18485,PF09334; PF01663,PF04987; PF16921,PF12836,PF00575; PF17907,PF00856,PF00439,PF01426; PF00050,PF00050,PF00050,PF00050,PF07648,PF00050,PF00050; PF07679,PF07679,PF07679,PF07679,PF00041,PF00041,PF07679,PF00041,PF07679; PF00035,PF00035,PF00069; PF00240,PF17840; PF17121,PF06391; PF05406,PF02877,PF00644; PF07679,PF07679,PF07679,PF07679,PF07679,PF07679,PF07679,PF07679,PF07679,PF07679,PF07679,PF07679,PF07679,PF07679,PF07679,PF07679,PF13927,PF07679,PF07679,PF07679,PF07679,PF07679,PF07679,PF07679,PF07679,PF07679,PF07679,PF07679,PF07679,PF07679,PF13927,PF13927,PF07679,PF13927,PF13927,PF07679,PF13927,PF00090,PF00090,PF00090,PF00090,PF07474,PF07645,PF07645; PF00058,PF00058,PF00058,PF00058,PF00058,PF00058,PF00058,PF00058; PF00249,PF13921,PF13921,PF09316; PF00431,PF00431,PF00431,PF00754,PF00754,PF00629,PF11980; PF00640,PF15429; PF13439,PF00534; PF00536,PF07647; PF00076,PF14709; PF00169,PF08718; PF12895,PF13424; PF08321,PF00149,PF13499; PF01556,PF00684; PF12213,PF04042; PF01442,PF01442; PF17763,PF12796; PF00406,PF00406; PF05192,PF05190,PF00488; PF12624,PF09333; PF01030,PF00757,PF01030,PF14843; PF10344,PF10344,PF10347,PF10351; PF13855,PF13855,PF13855,PF13855,PF13927,PF07679,PF07679; PF08590,PF01713; PF02759,PF00169; PF12631,PF01926; PF16562,PF00168; PF01585,PF01728; PF01030,PF00757,PF01030,PF17870,PF07714; PF14492,PF03764,PF00679; PF00683,PF07645,PF00683,PF07645,PF00683,PF07645,PF07645,PF00683,PF00683,PF07645,PF07645,PF00683,PF07645,PF00683; PF00884,PF16347; PF00569,PF05605; PF04851,PF00271,PF16783; PF00307,PF00307,PF00307,PF00307; PF00225,PF16183,PF12423,PF12473; PF00387,PF00788; PF00168,PF09457; PF00616,PF18151,PF02204; PF12796,PF12796,PF13857,PF14915,PF12001; PF14604,PF00069; PF00629,PF00094,PF08742,PF01826,PF00094,PF08742,PF01826,PF12714,PF00094,PF08742,PF00629; PF15735,PF03104,PF00136,PF14260; PF00651,PF10523; PF00225,PF00225; PF15867,PF13877; PF02057,PF17387; PF13838,PF00637,PF00637; PF01223,PF18026; PF00169,PF01412,PF00620,PF00169; PF00595,PF16599,PF00595,PF00595,PF00595,PF00102; PF00055,PF00053,PF00053,PF00052,PF00053,PF00053,PF00053; PF17795,PF11978; PF01825,PF01477,PF08016; PF17869,PF00095,PF00041,PF00041,PF00041; PF07714,PF12721,PF00531; PF00169,PF00781,PF00609,PF07647; PF02934,PF02637; PF00018,PF14604,PF00018,PF14604; PF00041,PF00041,PF00041,PF00041,PF00041,PF00041,PF00041,PF00041,PF00041,PF00041,PF00147; PF00520,PF11933,PF00520,PF06512,PF00520; PF00431,PF00431,PF00431,PF00431,PF00431,PF00431,PF00431,PF00431; PF00028,PF00028,PF00028,PF00028,PF00028,PF00028,PF00028; PF13499,PF01794,PF08022,PF08030; PF16780,PF18569; PF13927,PF07679,PF07679,PF13927,PF07679,PF07714; PF00063,PF06017,PF14604; PF13855,PF13855,PF07679,PF07679,PF07679,PF07679,PF03098; PF00063,PF01576,PF01576; PF13424,PF13424,PF13424,PF13424; PF00249,PF00249,PF00249,PF07988,PF09316; PF00063,PF00784,PF00784,PF00373; PF00169,PF00018; PF00855,PF03446; PF00226,PF16717,PF00249; PF13855,PF03736,PF03736,PF03736,PF03736; PF12796,PF12796,PF12796,PF07647,PF00536,PF00640; PF00009,PF00009,PF03144,PF03143; PF13927,PF13927,PF07679,PF13927,PF00629; PF02185,PF02185,PF02185,PF00069,PF00433; PF02469,PF02469,PF00193; PF17820,PF00595,PF17820,PF00595; PF09193,PF00001; PF02545,PF16864; PF00058,PF00058,PF00057,PF00058,PF00058; PF01448,PF00249; PF01424,PF00271; PF00520,PF00520,PF00520,PF00520,PF16905; PF00887,PF12796,PF13857; PF18336,PF17904,PF12235; PF01033,PF01663; PF00899,PF00581; PF08831,PF00086; PF15324,PF15324; PF12287,PF12287,PF00386; PF01302,PF16607,PF01302,PF00443; PF14687,PF14688; PF07679,PF07679,PF07679,PF07679,PF03098; PF13771,PF13771; PF12348,PF12348; PF03607,PF00069; PF00628,PF13832,PF00628,PF00628; PF01400,PF00431,PF00431; PF03568,PF03568; PF00579,PF00579,PF01588; PF04433,PF01593; PF08621,PF08620; PF15705,PF16070; PF00431,PF01392; PF00651,PF07707,PF09769; PF00094,PF08742,PF00094,PF08742,PF01826,PF00094,PF08742,PF01826,PF00754,PF00090,PF00090,PF00090,PF00090,PF01826,PF00090; PF08271,PF00382,PF00382,PF07741; PF07574,PF08746; PF00396,PF00396,PF00396,PF00396; PF11547,PF00658,PF00632; PF06482,PF06482; PF00028,PF00028,PF00028,PF00028,PF00028,PF00028,PF00028,PF00028,PF02210,PF02210,PF16489,PF01825,PF00002; PF07714,PF00531; PF00554,PF16179,PF12796,PF12796,PF12796,PF00531; PF02185,PF00069; PF14674,PF14675,PF14679,PF14676,PF14680,PF14677,PF14678; PF14664,PF14666,PF14663,PF14668,PF14665; PF07714,PF12796,PF13857,PF12796,PF12796,PF12796,PF12796,PF12796,PF12796; PF00069,PF15282; PF14604,PF00640; PF07645,PF07645,PF07645; PF18770,PF04869,PF04871; PF15027,PF15024; PF00004,PF16193,PF12002; PF02919,PF01028; PF00324,PF00324; PF13857,PF12796,PF15898; PF01344,PF01344; PF13639,PF02845; PF00575,PF00271,PF04408,PF07717; PF04096,PF12110; PF14938,PF14938; PF00595,PF07647; PF12796,PF00063,PF15439; PF01388,PF00628,PF02373,PF02928,PF08429,PF00628; PF00927,PF00927; PF00160,PF00076; PF01485,PF01485; PF06743,PF08368; PF00619,PF00931,PF17908; PF00095,PF07679,PF00014,PF00014; PF00086,PF00086,PF10591; PF00018,PF08824,PF12026; PF00054,PF00054,PF02210; PF18049,PF00476; PF03810,PF08389,PF18784,PF18787,PF08767; PF15244,PF15244; PF17849,PF00773,PF17877; PF03285,PF03285; PF13385,PF05572; PF12796,PF12796,PF12796,PF12796,PF12796,PF12796,PF12796,PF12796,PF13637,PF12796,PF13637,PF00791,PF17809,PF00531; PF00501,PF13360; PF02791,PF15613; PF00710,PF17763,PF12796; PF00028,PF00028,PF00028,PF00028,PF00028,PF00028,PF00028,PF00028,PF00028,PF00028,PF00028; PF01562,PF08516; PF00753,PF10996,PF07521,PF11718; PF00595,PF00595,PF00595,PF07653,PF00625; PF16661,PF10996,PF07521,PF11718; PF13499,PF01694; PF00191,PF00191; PF05485,PF14291,PF05699; PF17820,PF00168; PF07679,PF07679,PF07679,PF07679,PF00041,PF00041,PF00041,PF07679; PF01172,PF09377; PF12657,PF12660; PF00068,PF00068; PF07706,PF00155; PF00788,PF00169,PF08947; PF00017,PF08416; PF12836,PF12836; PF15711,PF03071; PF13385,PF15787; PF13855,PF13855,PF08477; PF00536,PF00536,PF16907; PF00792,PF00613,PF00454,PF00787; PF00168,PF00130,PF00130,PF00069; PF12796,PF12796,PF12796,PF05033,PF00856; PF09202,PF01163; PF14655,PF14656; PF02820,PF02820; PF00071,PF01412,PF12796; PF16705,PF13857,PF00373; PF00870,PF07710; PF12397,PF08146; PF01602,PF02883; PF17817,PF00595; PF00788,PF00620; PF00227,PF00227; PF14222,PF14228,PF14228,PF14225; PF12054,PF00176,PF00271; PF00413,PF00040,PF00040,PF00040,PF00045,PF00045; PF01823,PF00084,PF18434; PF00782,PF01331,PF01331,PF03919; PF02404,PF02404; PF00013,PF00270,PF00271; PF00039,PF00039,PF00039,PF00039,PF00040,PF00040,PF00039,PF00039,PF00039,PF00041,PF00041,PF00041,PF00041,PF00041,PF00041,PF00041,PF00041,PF00041,PF00041,PF00041,PF00041,PF00041,PF00041,PF00041,PF00039,PF00039; PF00638,PF00638,PF00638,PF12185,PF00638,PF00160; PF01391,PF01391,PF02191; PF18597,PF00063,PF16735,PF00169,PF00784,PF00373; PF00415,PF00415,PF00651,PF00651; PF00595,PF08688,PF08687; PF02893,PF02893; PF18485,PF09334,PF00458; PF08916,PF00169; PF07679,PF07679,PF00041,PF00041,PF00041,PF00041,PF00041,PF00041,PF00041,PF00102; PF00009,PF14492,PF03764,PF00679; PF00788,PF00063; PF00619,PF05729,PF17779,PF17776; PF00017,PF03372; PF00919,PF04055,PF01938; PF00055,PF00053,PF00053,PF00053,PF00053,PF00053; PF03835,PF10403,PF10404,PF10405; PF17177,PF13041; PF00069,PF18397,PF18397; PF00520,PF03520,PF16642,PF11956; PF10174,PF10174,PF10174,PF09457; PF01562,PF01421,PF17771; PF00063,PF16735,PF00169,PF00784,PF00373; PF00055,PF00053; PF00018,PF14604,PF14604; PF00063,PF00784,PF07653; PF08403,PF00324,PF03522,PF03522; PF00226,PF05207; PF13855,PF13920; PF00520,PF03520,PF03520; PF00361,PF06444; PF00018,PF00018,PF14604; PF15331,PF15331; PF08711,PF07500; PF03159,PF17846; PF18262,PF03483,PF03484,PF17759; PF00092,PF01391; PF17391,PF01175,PF17392; PF00464,PF00464; PF15227,PF13765; PF00089,PF00431,PF00431,PF00089; PF03159,PF17846,PF18332,PF18129; PF07728,PF17867,PF17865,PF07728,PF17867,PF07728,PF07728,PF17867; PF13191,PF14630; PF18212,PF13639; PF16689,PF11414,PF18797,PF16629,PF16629,PF16630,PF16633,PF16634,PF16635,PF16636,PF05956,PF05937; PF02403,PF00587; PF03731,PF02735,PF03730,PF08785; PF12796,PF13637,PF12796; PF00076,PF00076,PF15519; PF07647,PF00169,PF01412; PF18606,PF02825,PF00644; PF00788,PF00063,PF00063; PF02921,PF00355; PF00089,PF00089,PF00089; PF00646,PF13245,PF13361; PF00432,PF00432,PF00432; PF00856,PF08236; PF07679,PF13927,PF00041,PF00041,PF00041,PF00102,PF00102; PF13855,PF16920,PF00047; PF08295,PF16879; PF13857,PF12796; PF12763,PF12763,PF14604,PF07653,PF00018,PF00018,PF00621,PF16652,PF00168; PF00567,PF00069; PF03399,PF16766,PF16769; PF17663,PF17663; PF00493,PF17855; PF10534,PF00595,PF06663; PF00273,PF00273,PF09164; PF00094,PF00094,PF08742,PF00094,PF08742,PF13330; PF00085,PF00334,PF00334,PF00334; PF16685,PF16682; PF08143,PF00076,PF00076; PF00028,PF00028,PF00028,PF00028,PF00028,PF16492,PF15974; PF00505,PF00505; PF00754,PF02210,PF02210,PF02210; PF13855,PF13855,PF13927,PF07679,PF07679,PF07679,PF13927,PF13927,PF07679,PF07679,PF07679,PF13927; PF00130,PF00788,PF16517; PF15044,PF13236,PF12807,PF13424; PF13884,PF13888; PF07679,PF07679,PF07679,PF07679,PF07679,PF07679,PF07679,PF07679,PF07679,PF07679,PF07679,PF07679,PF07679,PF07679,PF07679,PF07679,PF07679,PF07679,PF07679,PF07679,PF07679,PF07679,PF07679,PF07679,PF07679,PF07679,PF07679,PF07679,PF07679,PF07679,PF07679; PF16661,PF10996,PF07521,PF13299; PF01138,PF03725,PF03726,PF01138; PF00088,PF00100; PF05986,PF00014,PF13927,PF07679,PF07679; PF00676,PF00676; PF15799,PF15799,PF15799; PF14781,PF14783,PF14782; PF17902,PF18373,PF00681,PF00681,PF00681,PF00681,PF00681; PF00530,PF00147; PF05222,PF01262,PF12769,PF02233; PF17820,PF00615; PF03871,PF01191; PF07647,PF16533; PF11825,PF00105; PF17790,PF01835,PF17789,PF07703; PF00094,PF08742,PF01826,PF00094,PF08742,PF00094,PF08742,PF13330,PF13330,PF13330,PF00094,PF08742; PF02492,PF07683; PF13330,PF00094,PF08742; PF00431,PF00431,PF00431,PF00431,PF00431,PF00431,PF00431,PF00431,PF00431,PF00431,PF00431,PF00431,PF00431,PF00431,PF00431,PF00431,PF00431,PF00431,PF00431,PF00431,PF00431,PF00431,PF00431,PF00431,PF00431,PF00431,PF00431; PF01477,PF01477,PF01477,PF01477,PF01477,PF01477,PF01477,PF01477,PF01477,PF01477,PF01477,PF01477,PF01477; PF00435,PF00435,PF00621,PF16609,PF00621; PF03810,PF08506; PF13802,PF01055; PF02176,PF16673; PF07647,PF00169,PF01412,PF00620; PF00595,PF00595,PF00595,PF00595,PF00595; PF00787,PF00069; PF00270,PF04408,PF07717; PF08926,PF00069; PF00053,PF16489,PF01825; PF16418,PF16417,PF16415,PF12842,PF04054; PF18580,PF07738; PF12796,PF12796,PF13857,PF12796,PF12796,PF12796,PF12796,PF12796,PF12796,PF12796,PF13637,PF13857,PF00791,PF17809,PF00531; PF06762,PF06762; PF06839,PF13086,PF13087; PF00063,PF00017; PF00385,PF00176,PF00271,PF18375; PF05178,PF12936; PF01471,PF00413,PF00045,PF00045,PF00045; PF02865,PF01017,PF02864; PF00270,PF00271,PF08152; PF00530,PF00530,PF00530,PF00530,PF00530,PF00530,PF00530,PF00530,PF00530,PF00530,PF00530,PF00530; PF00086,PF00086,PF07699,PF00135; PF07502,PF00014,PF00014; PF04389,PF04253; PF00224,PF00224,PF02887; PF01122,PF14478; PF01565,PF04030; PF00226,PF00085,PF00085,PF00085,PF00085; PF00038,PF00038; PF13927,PF13927,PF07679,PF13927,PF13927,PF13927,PF07679,PF07679,PF07679,PF07679,PF07679,PF07679,PF07679,PF07679,PF07679,PF07679,PF07679,PF07679,PF07679,PF07679,PF07679,PF07679,PF13927,PF07679,PF07679,PF07679,PF07679,PF07679,PF07679,PF07679,PF07679,PF07679,PF07679,PF07679,PF07679,PF07679,PF13927,PF13927,PF07679,PF13927,PF13927,PF07679,PF13927,PF00090,PF00090,PF00090,PF00090,PF07474; PF00250,PF16676; PF10480,PF10480; PF04057,PF01336,PF16900,PF08646; PF01391,PF00147; PF02733,PF02734; PF00240,PF01020; PF01805,PF01585; PF00386,PF00386; PF12624,PF16908,PF16910,PF16910,PF06650,PF16909; PF17682,PF09734; PF03969,PF03969; PF08311,PF00069; PF00076,PF08081; PF00855,PF00505,PF00855,PF17907,PF00856,PF17982; PF17756,PF00028,PF17812,PF17813; PF00209,PF00209; PF17790,PF01835,PF17791,PF17789,PF07703,PF00207,PF07678,PF07677,PF01759; PF09263,PF09262,PF00004,PF00004,PF17862; PF02820,PF17208,PF12140,PF00536; PF07707,PF01344,PF01344,PF01344,PF01344; PF00435,PF00435,PF00435,PF00435; PF00085,PF00085,PF13848,PF00085; PF06119,PF07474,PF00086,PF00058,PF00058; PF13705,PF13639; PF00266,PF03476,PF03473; PF01391,PF01413,PF01413; PF00133,PF00133,PF08264; PF07679,PF07679,PF07679,PF07679,PF13927,PF00041,PF00041; PF00041,PF00041,PF00041,PF00041,PF00041,PF00041,PF00041,PF00041,PF00041,PF00041,PF00041; PF03160,PF00041,PF00041,PF00041,PF00041; PF07540,PF03914; PF00193,PF00431; PF11971,PF00621,PF00017,PF07653; PF09307,PF08831; PF00435,PF00435; PF18424,PF05454; PF12738,PF00621; PF04563,PF04561,PF04565,PF06883,PF00562,PF04560; PF08169,PF01388; PF01398,PF18323; PF00041,PF14575,PF07714,PF00536; PF12796,PF12796,PF13637,PF12796,PF12796; PF02791,PF00628,PF00628,PF00439; PF02210,PF02210,PF16184,PF16184,PF16184,PF16184,PF16184,PF16184,PF16184,PF16184,PF16184,PF16184,PF16184; PF17408,PF05292; PF00415,PF00415,PF00415,PF00622,PF00415,PF00415,PF00415,PF00415,PF00632; PF00152,PF02938; PF00787,PF00018,PF00564; PF03020,PF09402; PF03820,PF03820; PF00439,PF12064,PF12064; PF03782,PF00094; PF01059,PF00361; PF00094,PF08742,PF00094,PF08742,PF00094,PF08742,PF00094; PF04558,PF04557,PF00749,PF03950; PF13855,PF00041; PF00447,PF06546,PF06546; PF01391,PF01391,PF01391,PF01391,PF01391; PF00595,PF07653,PF00625; PF13855,PF13855,PF00002; PF01596,PF01596,PF13561; PF00188,PF00059; PF03435,PF16653; PF01108,PF09294,PF09294; PF00316,PF00316; PF15021,PF01271; PF00041,PF00041,PF14575,PF07714,PF00536; PF02383,PF12456; PF08067,PF00013,PF00013; PF04446,PF14413; PF00130,PF16664,PF14604; PF01843,PF00595; PF05189,PF01137; PF10577,PF10577; PF04855,PF04855; PF00755,PF00755; PF15705,PF16070,PF16070,PF15706; PF03931,PF01466; PF10174,PF10174; PF06467,PF12012; PF04709,PF00019; PF01074,PF09261; PF00013,PF00013,PF00536; PF01094,PF00003; PF13921,PF11831; PF12756,PF12756; PF02946,PF02946,PF02946,PF02946,PF02946,PF02946; PF00648,PF01067,PF13833; PF10613,PF00060,PF10565; PF01835,PF17791,PF17789,PF07703,PF00207,PF07678,PF07678; PF00307,PF00435,PF00435,PF00435,PF09068,PF09069,PF00569; PF18293,PF12287; PF09379,PF00373,PF13920; PF00018,PF07653; PF09045,PF00595,PF00595,PF00595,PF00595,PF00595,PF00595,PF00595,PF00595,PF16667,PF00595,PF00595,PF00595,PF00595; PF10162,PF13229,PF10162; PF07934,PF00730; PF01128,PF18706; PF09036,PF00621,PF00620; PF08266,PF00028,PF00028,PF00028,PF00028,PF15974; PF01033,PF00045; PF10374,PF10373,PF13638; PF00040,PF00051,PF00089; PF00168,PF00168,PF08151,PF00168,PF08165,PF08150,PF00168,PF00168,PF16165; PF09727,PF12796,PF12796; PF04814,PF00046; PF00041,PF00041,PF00092,PF00041,PF00041,PF00041,PF00041,PF00041,PF00041,PF00041,PF00041,PF00092; PF00004,PF17862,PF09336; PF16897,PF02824; PF00566,PF02759; PF09346,PF04379; PF00629,PF00629,PF00629,PF00629; PF14444,PF14443; PF13855,PF13855,PF13855,PF13855,PF13855,PF01582; PF00625,PF16663,PF00595,PF16666,PF00595,PF00595,PF00595; PF07994,PF01658; PF00564,PF00569; PF00575,PF07541; PF05743,PF09454; PF00248,PF00248; PF00335,PF00335; PF00083,PF13599,PF07690; PF00088,PF16863,PF01055,PF00088,PF16863,PF01055; PF01591,PF01591,PF00300; PF00919,PF04055; PF13688,PF00200,PF16698; PF17950,PF17284,PF01564; PF00431,PF00084,PF00431,PF00084; PF18295,PF00883; PF00595,PF00595,PF10600,PF00595; PF01562,PF01421,PF17771,PF00090; PF12796,PF12796,PF12796,PF12796,PF12796,PF12796,PF00520; PF06148,PF12022; PF02141,PF03455; PF13855,PF16920,PF00047,PF07714; PF00030,PF00030,PF00030,PF00030,PF00652; PF00095,PF00095; PF08911,PF00638; PF01773,PF07670,PF07662; PF12796,PF12796,PF12796,PF13637,PF12796,PF13637,PF12796,PF13637,PF13857,PF07647,PF00644; PF00271,PF03368,PF02170,PF00636,PF00636; PF18262,PF03483,PF17759; PF11640,PF02259,PF00454; PF13895,PF07679,PF07714; PF01471,PF00413,PF00040,PF00040,PF00040; PF00226,PF02889; PF14749,PF01756; PF12530,PF11229; PF00060,PF00497,PF10565; PF18266,PF05450; PF07679,PF00041,PF00041,PF00041; PF12796,PF00520; PF10457,PF10457; PF00530,PF00530,PF00530,PF00530,PF00530,PF00530,PF00530; PF04928,PF01909,PF04926; PF04086,PF00448; PF00787,PF10456; PF00646,PF04300; PF00017,PF00169; PF00999,PF00999; PF07500,PF01096; PF06371,PF06367,PF06346,PF02181; PF13510,PF10588,PF00384,PF09326; PF00091,PF00091,PF03953; PF12872,PF00567,PF00567,PF00567; PF02791,PF15613,PF00628; PF07653,PF00621,PF16614,PF16523; PF08356,PF08355; PF08151,PF00168,PF08165,PF08150,PF00168,PF00168,PF16165; PF10277,PF10277; PF12047,PF02008,PF01426,PF01426,PF00145; PF11620,PF02198,PF00178; PF00530,PF00431,PF00100; PF00173,PF04116; PF00069,PF00415,PF00415; PF00629,PF00629,PF00629; PF08938,PF00009,PF03143; PF08441,PF08441; PF18826,PF18716; PF07576,PF02148; PF12783,PF01369; PF16511,PF09379,PF00373; PF03630,PF01937; PF16184,PF16184,PF16184,PF16184,PF16184,PF16184,PF16184,PF16184,PF16184,PF16184,PF16184,PF16184,PF03160,PF03160,PF03160,PF03160,PF03160; PF01344,PF01344,PF01344,PF01344; PF01413,PF01413; PF00063,PF00784; PF16858,PF16858; PF01391,PF01413; PF11707,PF16201; PF16320,PF00542; PF08801,PF03177; PF00431,PF00431,PF00431; PF12796,PF12796,PF12796,PF12796,PF12796,PF12796,PF12796,PF12796,PF12796; PF00094,PF08742,PF01826,PF00094,PF08742,PF00094,PF08742; PF16866,PF00646; PF04882,PF04882; PF00069,PF00619; PF00110,PF00110; PF04734,PF17048; PF00307,PF00307,PF00435,PF00435,PF00435,PF00435; PF02828,PF02828,PF00595,PF00625; PF06466,PF00583; PF00878,PF00878,PF00878,PF00878,PF00878,PF00878,PF00878,PF00878,PF00878,PF00878,PF00878,PF00040,PF00878; PF01835,PF07703,PF00207,PF07678,PF07677,PF01759; PF07679,PF13927,PF13927,PF07679,PF00041,PF00041; PF02201,PF13920; PF00643,PF13765,PF00622; PF00069,PF00433; PF00640,PF00640; PF07679,PF00069,PF07679,PF00069; PF08240,PF13602; PF15687,PF15688,PF15689,PF15690; PF07915,PF07915; PF02736,PF00063,PF01576,PF01576,PF01576,PF01576; PF07653,PF17820,PF00536; PF16185,PF00664,PF00005; PF13000,PF13000; PF07714,PF00211; PF01369,PF16453; PF16623,PF00611; PF00030,PF00030,PF00030,PF00030,PF00030,PF00030; PF05715,PF05715,PF00168; PF13414,PF13424,PF13432,PF13414,PF13844; PF00567,PF00567,PF00567,PF00567,PF00567,PF00567,PF00567; PF01835,PF17791,PF17789,PF07703,PF00207,PF12248,PF07678; PF00093,PF13855,PF13855; PF00435,PF00435,PF00435,PF00435,PF00435,PF00435,PF00435,PF00435; PF02820,PF02820,PF02820,PF12140; PF17284,PF01564; PF00435,PF00435,PF00435,PF00621,PF16609,PF00621,PF07679,PF00069; PF12329,PF12325; PF00732,PF05199; PF01823,PF00168; PF00795,PF00795; PF00024,PF00051,PF00051,PF00051,PF00051,PF00051,PF00089; PF00530,PF00530,PF00530,PF00530,PF00089; PF00241,PF00018; PF01426,PF00004,PF17872,PF09079; PF00094,PF00094,PF01826,PF00094,PF01826,PF00754,PF00090,PF00090,PF00090,PF01826,PF00090; PF00629,PF00629,PF00629,PF00629,PF00629,PF00629,PF00629,PF00629,PF00629; PF00041,PF00092,PF00041,PF00092,PF00041,PF00041,PF00041,PF00041,PF00092,PF00041,PF00041,PF00041,PF00041,PF00041,PF00041,PF00041,PF00041,PF00092; PF14835,PF13637,PF12796; PF04088,PF14604; PF14555,PF08059,PF00789; PF08687,PF08687; PF03476,PF03473; PF00145,PF00145; PF00456,PF02779; PF00092,PF07699,PF02494,PF02494,PF07699,PF07699,PF07699,PF00354,PF00084,PF00084,PF00084,PF00084,PF00084,PF00084,PF00084,PF00084,PF00084,PF00084,PF00084,PF00084,PF00084,PF00084,PF00084,PF00084,PF00084,PF00084,PF00084,PF00084,PF00084,PF00084,PF00084,PF00084,PF00084; PF00030,PF00030,PF00652; PF00307,PF00435,PF00435,PF00435,PF00435,PF00435,PF00435,PF00435,PF00435,PF00435,PF00435,PF00435,PF00435,PF00435,PF00435,PF00435,PF00435,PF00435,PF15410; PF00536,PF14360; PF14604,PF07653; PF00094,PF08742,PF01826,PF00094,PF08742,PF01826,PF00094,PF08742,PF01826,PF00094,PF08742,PF01826,PF00094,PF08742,PF01826,PF00094; PF02436,PF00364; PF01433,PF09127; PF16573,PF16575,PF06807; PF17817,PF00595,PF07647; PF16205,PF00366; PF08067,PF00013; PF01347,PF09172; PF02776,PF00205; PF00045,PF00045; PF00791,PF17809,PF00531; PF09747,PF09747; PF00084,PF00092,PF00089; PF17751,PF07888; PF08409,PF13429; PF00041,PF00041,PF00041,PF00041,PF00041,PF00041,PF00041,PF00041,PF00041,PF00102; PF00031,PF00031,PF00031; PF00156,PF00215; PF00621,PF00618,PF00617; PF04904,PF04905,PF04905; PF07679,PF07714; PF15663,PF17732,PF17732; PF17917,PF17921; PF05831,PF02170,PF02171; PF00334,PF05186; PF13891,PF13891; PF11834,PF02214,PF00805,PF00805; PF13927,PF07714; PF11543,PF05020; PF03828,PF03828; PF00791,PF00531; PF04811,PF08033,PF04815; PF18124,PF00373,PF00169; PF03733,PF01699; PF18151,PF02204; PF13589,PF00183; PF17820,PF00536; PF00063,PF06017,PF00018; PF07286,PF14336; PF16746,PF01412,PF12796; PF13649,PF12589; PF00050,PF00050,PF00050,PF00050,PF00050,PF00050,PF00050; PF00587,PF03129; PF00595,PF15936; PF12796,PF12796,PF15898; PF08399,PF13768,PF08473; PF12796,PF13637,PF12796,PF12796,PF12796,PF12796,PF12796,PF12796,PF12796,PF12796; PF01403,PF01437,PF17960,PF01833,PF01833,PF08337; PF01145,PF15975; PF01847,PF17211; PF14727,PF14728; PF16558,PF00632; PF09247,PF12157,PF15288,PF00439,PF00439; PF04818,PF00076; PF00878,PF00878,PF00878,PF00878,PF00878,PF00878,PF00878,PF00878,PF00878,PF00878,PF00878,PF00878,PF00040,PF00878; PF14575,PF07714,PF00536; PF00456,PF02779,PF02780; PF00169,PF00130,PF00781,PF00609; PF01403,PF01833,PF01833,PF07714; PF08082,PF08083,PF10598,PF10597,PF10596,PF12134,PF01398,PF08084; PF00149,PF02872; PF02820,PF02820,PF02820,PF02820,PF12140; PF01562,PF01421; PF03189,PF03189; PF00029,PF00029; PF00093,PF01391; PF00083,PF07690; PF07653,PF00018,PF14604; PF00683,PF07645,PF00683,PF07645,PF00683,PF07645,PF00683,PF00683,PF07645,PF07645,PF00683,PF07645,PF00683; PF00478,PF00478; PF16368,PF16367,PF16366; PF10162,PF15711,PF13330,PF15711; PF00028,PF00028,PF00028,PF00028,PF00028,PF00028,PF00028,PF00028,PF00028,PF00028,PF00028,PF00028,PF00028,PF00028,PF00028,PF00028,PF00028,PF00028,PF00028,PF00028,PF00028,PF00028,PF00028,PF02210; PF11605,PF04157; PF07699,PF07699,PF00431; PF08385,PF08393,PF12774,PF12775,PF12780,PF12777,PF12781; PF18147,PF12513; PF05422,PF16978,PF16979; PF15718,PF15718; PF03146,PF07648,PF00050,PF07648,PF07648,PF07648,PF00053,PF01390,PF00054,PF00054,PF00054; PF13923,PF05605; PF02176,PF02176,PF02176; PF18139,PF16519,PF02816; PF00069,PF00169,PF00780; PF08839,PF16679; PF08266,PF00028,PF00028,PF16492; PF18808,PF13646; PF10354,PF03147; PF00067,PF00067; PF00090,PF00090; PF14604,PF07714; PF00168,PF10540,PF00168; PF13855,PF13855,PF13855,PF13855,PF13855,PF13855,PF13855,PF13306; PF02078,PF02750; PF00595,PF00063,PF00063,PF01576; PF13855,PF13855,PF13855,PF13855,PF13855,PF13855,PF13855,PF13855,PF13855,PF13855,PF02210; PF06189,PF06189; PF03810,PF08506,PF03378; PF00076,PF08075; PF02854,PF09088,PF09090; PF00271,PF16124; PF00595,PF00615,PF16613,PF02196,PF16611,PF16612; PF07679,PF00041,PF00069; PF00651,PF07707,PF01344,PF01344,PF01344,PF01344,PF01344,PF01344; PF00569,PF16577; PF01425,PF01425; PF00610,PF00620; PF00431,PF00431,PF01759; PF00094,PF00094; PF00093,PF01391,PF01391,PF01410; PF10479,PF10479; PF17790,PF01835,PF17791,PF17789,PF07703,PF00207,PF07678; PF03024,PF07995,PF00530; PF05485,PF12017; PF00270,PF02889,PF00270,PF02889; PF04857,PF08675; PF02318,PF00168,PF00168; PF13086,PF13087,PF00773,PF13086; PF00625,PF00595,PF00595,PF00595,PF00595; PF08153,PF01926; PF18300,PF18359,PF18358,PF01429,PF05033,PF00856; PF00001,PF08983; PF06119,PF00094,PF00094,PF08742,PF00094,PF08742,PF01826,PF00094,PF08742,PF00100; PF07565,PF07565,PF00955; PF02893,PF02138; PF13899,PF00789; PF00041,PF00041,PF00041,PF00041,PF00041,PF00041,PF00041,PF00041,PF00041,PF00041,PF00041,PF00041,PF00147; PF12796,PF12796,PF12796,PF12796,PF12796,PF13637,PF12796,PF12796,PF12796,PF12796,PF12796,PF13637,PF00791,PF17809,PF00531; PF00611,PF00620; PF00063,PF00063,PF00784,PF07653; PF00551,PF02911; PF04904,PF04905,PF04902; PF12485,PF07647; PF00018,PF16172,PF14429,PF06920; PF16726,PF03372,PF00620; PF09165,PF02921,PF00355; PF00035,PF02137; PF14604,PF16172,PF14429,PF06920; PF02002,PF08271,PF11521; PF01033,PF00045,PF00045,PF00045; PF00169,PF00566; PF00041,PF00092,PF00041,PF00041,PF00041,PF00041,PF00041,PF01391,PF01391; PF04376,PF04377; PF10274,PF10274; PF12796,PF12796,PF12796,PF00536,PF00536,PF00640; PF09307,PF08831,PF00086; PF16863,PF01055,PF16863,PF01055; PF07686,PF00193,PF00193,PF00059,PF00084; PF03153,PF03153; PF16486,PF08699; PF11878,PF00169; PF13855,PF00481; PF08266,PF00028; PF01266,PF16901,PF13499; PF01663,PF01663; PF01585,PF00035; PF07679,PF07679,PF09042,PF07679,PF07679,PF07679,PF07679,PF07679,PF07679,PF07679,PF07679,PF07679,PF07679,PF07679,PF07679,PF07679,PF07679,PF07679,PF07679,PF07679,PF07679,PF07679,PF07679,PF07679,PF07679; PF00225,PF16183,PF12423,PF12473,PF01302; PF14604,PF00018,PF00621,PF03114; PF08626,PF08626; PF13019,PF13297; PF01512,PF10589; PF00051,PF00051,PF00089; PF12937,PF04300; PF12796,PF12796,PF13857,PF00536,PF00536,PF16907,PF16632; PF03098,PF01794,PF08022,PF08030; PF00435,PF10541; PF04558,PF04558,PF04557,PF00749,PF03950; PF01602,PF07718,PF14806; PF12796,PF12796,PF00520; PF05622,PF05622,PF05622; PF10996,PF07521; PF01145,PF16200; PF08969,PF00443; PF00681,PF00681,PF00681,PF00681,PF00681,PF00681,PF00681,PF00681; PF13638,PF17216,PF17849,PF00773,PF17215; PF00028,PF00028,PF00028,PF00028,PF00028,PF00028,PF00028,PF00028,PF00028,PF00028,PF00028,PF00028,PF00028,PF00028,PF00028,PF00028,PF00028,PF00028,PF00028,PF00028,PF00028,PF00028,PF00028,PF00028,PF00028,PF00028,PF00028,PF00028,PF00028,PF00028,PF00028,PF00028,PF02210; PF08910,PF14186; PF17781,PF18051; PF01144,PF01144; PF11577,PF16516; PF01145,PF02036; PF08565,PF08564; PF00013,PF16568; PF02820,PF02820,PF17208,PF12140; PF00307,PF00307,PF00630,PF00630,PF00630,PF00630,PF00630,PF00630,PF00630,PF00630,PF00630,PF00630,PF00630,PF00630,PF00630,PF00630,PF00630,PF00630,PF00630,PF00630,PF00630,PF00630,PF00630,PF00630; PF06294,PF00406; PF00122,PF13246,PF00702,PF00689; PF17406,PF17407; PF15274,PF15274,PF15274; PF08266,PF00028,PF00028,PF00028; PF09296,PF00293; PF00001,PF03827; PF00084,PF00084,PF00084,PF00084,PF00084,PF00084; PF08451,PF00962; PF08517,PF00505; PF00415,PF00415,PF00651; PF11928,PF11914; PF05729,PF17776; PF00249,PF07988,PF09316; PF14792,PF14791; PF15410,PF00620; PF07923,PF11882,PF11882,PF11882; PF00056,PF02866,PF02866; PF03736,PF03736,PF03736,PF03736; PF13424,PF13432,PF13844; PF00628,PF00385,PF00176; PF00887,PF00378; PF00307,PF00307,PF00435,PF00435,PF00435,PF00435,PF00435,PF00435,PF00435,PF00435,PF00435,PF00435,PF00435,PF00435,PF00435,PF00435,PF15410; PF10524,PF03165,PF00859,PF00859; PF00586,PF02769; PF12796,PF12796,PF12796,PF12796,PF12796,PF12796,PF12796,PF12796,PF12796,PF00791,PF17809,PF00531; PF12796,PF12796,PF12796,PF12796,PF12796,PF12796,PF12796; PF11878,PF14429; PF15308,PF15308; PF00046,PF12360; PF09329,PF09332; PF05221,PF00670; PF07686,PF08205; PF17862,PF00004,PF17862; PF02263,PF02263,PF02841; PF00028,PF00028,PF00028,PF00028,PF00028,PF00028,PF00028,PF00028,PF00028,PF00028,PF00028,PF00028,PF00028,PF00028,PF00028; PF00653,PF00653,PF13920; PF00648,PF01067,PF01067; PF15508,PF02275; PF12836,PF12937; PF05608,PF05608; PF13637,PF12796,PF07714; PF00933,PF01915,PF14310; PF00567,PF00567,PF00567; PF12254,PF03104,PF00136,PF08996; PF03801,PF18077; PF00053,PF06008,PF06009; PF15790,PF07529,PF00176,PF00271; PF00884,PF00884,PF14707; PF00219,PF13365,PF17820; PF00149,PF05011; PF05805,PF05805; PF00788,PF08947,PF00017; PF01661,PF01661,PF01661,PF00644; PF00093,PF01410; PF05986,PF13927,PF07679,PF07679; PF02002,PF11521; PF00784,PF00373; PF00270,PF00271,PF00476; PF00628,PF16737; PF00090,PF00090,PF00090,PF16489; PF13855,PF13855,PF00001; PF12859,PF18122; PF10534,PF00169; PF00431,PF00431,PF00431,PF00431,PF00431,PF00431,PF00431,PF00431,PF00431,PF00431,PF00431,PF00431,PF00084,PF00431,PF00084,PF00431,PF00084,PF00084,PF00084,PF00084,PF00084,PF00084,PF00084; PF00059,PF00059,PF00059,PF00059,PF00059,PF00059,PF00059,PF00059; PF02828,PF00595,PF00625; PF02629,PF00549; PF02019,PF07714; PF02820,PF02820,PF02820; PF00076,PF07744; PF09738,PF09738; PF16004,PF00009,PF03144,PF03764,PF00679; PF16322,PF16322,PF01167; PF10345,PF10345; PF00620,PF00017,PF16454,PF00017; PF13855,PF13855,PF03736,PF03736,PF03736; PF00088,PF00088; PF01302,PF01302,PF01302; PF08709,PF02815,PF01365; PF00307,PF00307,PF00630,PF00630,PF00630,PF00630,PF00630,PF00630,PF00630,PF00630,PF00630,PF00630,PF00630,PF00630,PF00630,PF00630,PF00630,PF00630; PF01087,PF02744; PF00415,PF00415,PF00415,PF00415,PF00173,PF06701,PF11515,PF00569,PF00415,PF00415,PF00415,PF00415,PF00415,PF00415,PF00415,PF00415,PF00415,PF00415,PF00632; PF12763,PF12763,PF14604,PF16617,PF00018,PF14604,PF00018,PF00621,PF16652,PF00168; PF05147,PF05147; PF00620,PF07653; PF00794,PF00792,PF00613,PF00454; PF00053,PF06008,PF06009,PF02210,PF02210,PF02210,PF02210; PF07653,PF00018; PF12796,PF13637,PF12796,PF12796,PF12796; PF17216,PF17849,PF00773,PF17215; PF07679,PF07679,PF07679; PF00240,PF00240,PF00240,PF00240; PF06617,PF00581; PF01480,PF08572; PF04558,PF04557; PF06119,PF07474,PF07645,PF00086,PF00086,PF00086,PF00058; PF13757,PF13768; PF01169,PF01169; PF08158,PF05285,PF05285; PF16739,PF16739,PF04851,PF18119,PF00271,PF11648; PF00028,PF00028,PF00028,PF00028,PF00028,PF16492; PF02185,PF03097,PF00595; PF00262,PF00262; PF06816,PF07684,PF12796,PF11936; PF12540,PF12540; PF00899,PF16190,PF16191,PF00899,PF10585,PF09358; PF08385,PF08393,PF12774,PF12775; PF16746,PF00169; PF00093,PF01391,PF01391,PF01391; PF05131,PF00637; PF08016,PF08016; PF11365,PF11365; PF09060,PF02828,PF00595,PF07653,PF00625; PF01858,PF01857; PF08072,PF00270,PF00271,PF16124,PF09382,PF00570; PF08953,PF16300,PF08953,PF16300,PF03656; PF02176,PF02176; PF15902,PF15901,PF00801; PF15353,PF16002; PF13553,PF00619; PF00501,PF00501,PF13193; PF13246,PF16212; PF00406,PF05186; PF00018,PF14604,PF00018,PF00017; PF17736,PF13927; PF16050,PF05179; PF13855,PF13855,PF13855,PF13855,PF13855,PF07679; PF14904,PF10294; PF08604,PF10599; PF00055,PF00052,PF00053,PF00052,PF06008,PF06009,PF00054,PF00054,PF00054,PF00054,PF00054; PF06400,PF06401; PF17827,PF05175; PF12971,PF05089,PF12972; PF17849,PF00773; PF05495,PF13639,PF14599; PF00855,PF17980; PF12796,PF12796,PF12796,PF12796,PF12796,PF13857,PF12796,PF12796,PF00013; PF18001,PF09240; PF00047,PF07654; PF03807,PF14748; PF13660,PF05161; PF03946,PF00298; PF17767,PF17956; PF04212,PF00004; PF18150,PF12763; PF12796,PF12796,PF00632; PF01403,PF01437,PF17960,PF18020,PF01833,PF01833,PF08337; PF17959,PF04960; PF00533,PF00004,PF08519; PF09379,PF00373,PF09380,PF11819; PF03031,PF09309; PF00617,PF00388; PF13855,PF00002; PF00629,PF12810,PF07714; PF00595,PF00595,PF10600,PF00595,PF00625; PF07645,PF07645,PF00683,PF07645,PF00683,PF07645,PF00683,PF07645,PF00683,PF00683; PF00076,PF00076,PF11627; PF02854,PF02847; PF11704,PF16692; PF00676,PF02779,PF16870; PF00611,PF00620,PF00018; PF13855,PF13855,PF13855,PF13855,PF13855,PF13855,PF13855; PF00530,PF00530,PF00530,PF00530,PF00530,PF00530,PF00530,PF00530,PF00530; PF00009,PF03764,PF00679; PF01826,PF00094,PF08742,PF01826,PF12714,PF00094,PF08742,PF01826,PF12714,PF00094,PF08742,PF01826,PF12714,PF00094,PF08742,PF01826; PF07978,PF07978; PF18568,PF00622; PF00028,PF00028,PF00028,PF00028,PF00028,PF00028,PF00028,PF00028,PF00028,PF02210,PF02210,PF01049; PF13923,PF07653; PF13892,PF00176,PF00271; PF00651,PF07707,PF00754; PF00350,PF18150; PF14835,PF12796,PF13637; PF01202,PF14821; PF00307,PF00307,PF00435,PF00435,PF00435,PF00435,PF00435,PF00435,PF00435,PF00435,PF00435,PF00435,PF00435,PF00435,PF00435,PF00435,PF00435,PF00435,PF00435,PF00435,PF00435,PF00435,PF00435,PF00435,PF00435,PF00435,PF00435; PF00130,PF00069; PF03986,PF03987; PF01590,PF00233; PF00350,PF01031,PF01031; PF12796,PF12796,PF01734; PF00240,PF00240; PF00094,PF00094,PF01826,PF00094,PF01826,PF00754,PF00090,PF00090,PF00090,PF00090,PF01826,PF00090; PF01398,PF18110; PF17773,PF12368; PF08711,PF06881; PF05773,PF01205; PF14551,PF17207; PF01137,PF05189; PF04790,PF04790; PF00047,PF07714; PF13589,PF17942,PF07496; PF12140,PF00536; PF03721,PF00984; PF00625,PF00595,PF00595,PF00595; PF13419,PF01636; PF08709,PF02815,PF01365,PF08454,PF00520; PF04675,PF01068,PF04679; PF09779,PF10476; PF03876,PF08292; PF10523,PF10523,PF10523,PF10523; PF01056,PF01056,PF00010; PF13499,PF13833; PF00595,PF06456; PF00412,PF00412,PF00412,PF16182,PF16182; PF13855,PF07679; PF13855,PF13855,PF13855,PF13855,PF13855,PF13855,PF13855,PF13855,PF02210; PF12796,PF00651,PF00651; PF00530,PF00530,PF00530,PF01186; PF08165,PF08150,PF00168,PF00168; PF14691,PF07992,PF01180,PF14697; PF00412,PF00595,PF07714; PF12796,PF00293; PF14970,PF14971; PF01471,PF00413,PF00045; PF18568,PF13765,PF00622; PF13855,PF13855,PF13855,PF00054; PF16725,PF00004,PF17862,PF00004,PF17862; PF03520,PF03520; PF06371,PF06367,PF06346,PF06346,PF02181; PF08740,PF00004; PF00651,PF16637; PF01271,PF01271; PF01401,PF16959; PF05224,PF13884,PF13888; PF01403,PF01833,PF01833,PF08337; PF17798,PF12721; PF07714,PF14604,PF09027,PF11555; PF00081,PF02777; PF00887,PF13897; PF01902,PF01042,PF01042; PF13589,PF01119,PF16413; PF01403,PF07714; PF14604,PF14604,PF14604; PF13927,PF07679,PF07679,PF13927,PF00041,PF00041,PF00041,PF00041,PF00041,PF00041,PF00041,PF00041,PF00041,PF00041,PF00041; PF15961,PF15961; PF17780,PF00498,PF01585; PF11515,PF00888,PF10557,PF01485; PF09744,PF11461; PF00520,PF16905,PF08763,PF16885; PF07894,PF07894; PF14632,PF14641,PF14639,PF14635,PF14633; PF07679,PF13927,PF07679,PF13927,PF13927,PF13927,PF07679,PF07679,PF07679,PF07679,PF07679,PF07679,PF07679,PF07679,PF07679,PF07679,PF07679,PF07679,PF07679,PF07679,PF07679,PF07679,PF13927,PF07679,PF07679,PF07679,PF07679,PF07679,PF07679,PF07679,PF07679,PF07679,PF07679,PF07679,PF07679,PF07679,PF13927,PF13927,PF07679,PF13927,PF13927,PF07679,PF13927,PF00090,PF00090,PF00090,PF00090,PF07474,PF07645; PF02017,PF09230; PF17172,PF17171; PF02828,PF00595,PF07653,PF00625; PF01477,PF01477,PF01477; PF10427,PF12938,PF16608,PF16608; PF00781,PF00609; PF00651,PF12796,PF12796,PF12796,PF01363; PF00050,PF00050; PF09011,PF13017; PF05222,PF03435,PF16653; PF00855,PF00855,PF17907,PF00856; PF01302,PF01302,PF00443; PF12796,PF12796,PF12796,PF12796,PF12796,PF12796,PF12796,PF13637,PF12796,PF00013; PF09416,PF18141,PF13086,PF13086,PF13087; PF08701,PF01926; PF01712,PF12851; PF12796,PF12796,PF12796,PF12796,PF12796,PF13857,PF12796,PF13637,PF12796,PF00013; PF00193,PF00193,PF00059; PF15308,PF15308,PF15308; PF04212,PF16565; PF18411,PF18577; PF17217,PF00531; PF08073,PF00628; PF00092,PF10393; PF00033,PF00032; PF00076,PF01805; PF16172,PF14429; PF13691,PF12706; PF07645,PF00683,PF00683; PF06140,PF06140; PF00907,PF16059; PF16450,PF00004; PF00093,PF01391,PF01391; PF03736,PF03736,PF03736,PF03736,PF03736; PF00595,PF00102; PF00289,PF02786,PF02785,PF00364; PF00611,PF00017; PF07941,PF02214,PF00520; PF17004,PF08492; PF12796,PF12796,PF13857; PF00307,PF00307,PF00630,PF00630,PF00630,PF00630,PF00630,PF00630,PF00630,PF00630,PF00630,PF00630,PF00630,PF00630,PF00630,PF00630,PF00630,PF00630,PF00630,PF00630,PF00630; PF00610,PF00027,PF00618,PF00617; PF00076,PF12196; PF12796,PF12796,PF13637,PF12796,PF12796,PF12796,PF12796,PF12796,PF12796,PF12796,PF13637,PF13857,PF00791,PF17809,PF00531; PF05495,PF14599; PF05986,PF07679,PF07679; PF00615,PF00787,PF08628; PF01585,PF13821; PF00069,PF12796,PF12796,PF12796,PF13637,PF12796,PF12796; PF07732,PF00754,PF00754; PF10394,PF10394; PF00307,PF00307,PF17902,PF18373,PF00435,PF00435,PF00435,PF00435,PF00435,PF00435,PF00435,PF00435,PF00435,PF00435; PF08288,PF00534; PF00479,PF02781; PF00313,PF00313,PF00313,PF00313,PF00313; PF00892,PF00892; PF00554,PF16179,PF12796; PF01390,PF00431,PF00629,PF00431,PF15494,PF00089; PF01477,PF01477; PF00249,PF00249; PF00088,PF16863,PF13802,PF01055; PF00076,PF13865; PF06831,PF06839,PF06839; PF06239,PF14784; PF12796,PF12796,PF12796,PF12796,PF12796,PF13857,PF12796,PF12796,PF12796,PF13637,PF12796,PF13637,PF00791,PF17809,PF00531; PF12016,PF00928; PF01751,PF01131; PF12796,PF12796,PF13637; PF17902,PF00681; PF00790,PF01363,PF12210; PF12895,PF18391,PF04564; PF00240,PF17976,PF17978; PF08066,PF01612,PF00570; PF00566,PF07534; PF10357,PF18131; PF10481,PF10473,PF10490; PF15692,PF06047; PF06371,PF06371,PF06367; PF00225,PF16540; PF02268,PF02751; PF08190,PF18201; PF07648,PF07648; PF00790,PF03127,PF02883; PF13855,PF13855,PF13855,PF16095; PF00219,PF00093; PF12796,PF15898; PF06701,PF00569,PF06701,PF18346,PF18346,PF12796,PF12796,PF13920,PF13920; PF02469,PF02469,PF02469; PF00130,PF00130,PF00781,PF00609; PF10421,PF00240; PF18108,PF18371,PF04777; PF18149,PF00270,PF02889,PF00270,PF02889; PF13646,PF13646; PF17780,PF01585; PF00432,PF00432; PF01642,PF02310; PF00226,PF11875; PF00415,PF02204; PF14604,PF00018; PF12796,PF12796,PF12796,PF12796,PF12796,PF12796; PF00010,PF00989; PF12796,PF13857,PF12796,PF12796,PF12796,PF12796,PF13857,PF12796,PF12796,PF12796,PF13637,PF12796,PF13637,PF00791,PF17809,PF00531; PF00619,PF00531; PF00092,PF00041,PF00041,PF00041,PF00041; PF16746,PF00640; PF02194,PF00615; PF12577,PF00105,PF00104; PF09038,PF18428; PF07679,PF07679,PF07679,PF07679,PF13927,PF00041; PF00013,PF12235,PF16096,PF16097; PF05773,PF00270,PF00271,PF04408,PF07717; PF00630,PF05686; PF00520,PF10409; PF12796,PF12796,PF12796,PF13857; PF13855,PF13855,PF13306,PF13855,PF13855,PF00001; PF08326,PF01039; PF00530,PF00530,PF00530,PF00530,PF00530,PF00530,PF00530,PF00530,PF00530,PF00530,PF00530; PF07686,PF00622; PF13385,PF00055,PF00053,PF00053,PF00041; PF01404,PF00041,PF14575,PF07714,PF00536; PF00354,PF16489,PF01825,PF00002; PF16273,PF04969; PF01749,PF00514,PF00514,PF00514,PF00514,PF00514,PF16186; PF13855,PF13855,PF01582; PF00051,PF01822,PF00431; PF01926,PF16897; PF00039,PF00039,PF00039,PF00039,PF00040,PF00040,PF00039,PF00039,PF00039,PF00041,PF00041,PF00041,PF00041,PF00041,PF00041,PF00041,PF00041,PF00041,PF00041,PF00041,PF00041,PF00041,PF00039,PF00039; PF00626,PF00626,PF00626,PF00626; PF13637,PF13857; PF00093,PF01391,PF01391,PF01391,PF01410; PF00498,PF00250; PF13838,PF00637,PF00637,PF00637,PF00637,PF00637,PF00637,PF00637,PF00153,PF00153,PF00153; PF00622,PF10607; PF00028,PF00028,PF00028,PF00028,PF00028,PF00028,PF00028,PF00028,PF00028,PF00028,PF00028,PF00028,PF00028,PF00028,PF00028,PF00028,PF00028,PF00028,PF00028,PF00028,PF00028,PF00028,PF00028,PF00028,PF00028,PF00028,PF00028,PF02210; PF12783,PF09324,PF16206; PF16474,PF00618,PF00617; PF00413,PF00045,PF00045; PF00270,PF13234; PF14745,PF14744,PF14746; PF02099,PF16619; PF10243,PF17749; PF02259,PF00454; PF00733,PF00733; PF00075,PF00665; PF00169,PF02174; PF18606,PF00644; PF11717,PF17772,PF01853; PF00307,PF00778; PF00194,PF00041,PF00102; PF01553,PF13499; PF00041,PF00092,PF00041,PF00092,PF00041,PF00041,PF00041,PF00041,PF00041,PF00041,PF00092,PF00041,PF00041,PF00041,PF00041,PF00041,PF00041,PF00041,PF00092; PF00686,PF03009; PF00051,PF00051,PF00051,PF00051,PF00051,PF00089; PF13921,PF00249; PF15924,PF00534; PF17787,PF00388,PF00387,PF08703; PF00347,PF00347; PF03572,PF11918,PF03572,PF11918,PF03572,PF11918,PF03572; PF18474,PF07000; PF00654,PF00654; PF01027,PF01027; PF16663,PF17820; PF01602,PF14796; PF00106,PF02036; PF02776,PF00205,PF02775; PF01826,PF00094,PF08742,PF01826,PF00094,PF08742,PF01826,PF00094,PF08742,PF01826,PF00094,PF08742,PF01826,PF00094; PF14944,PF14944; PF14604,PF07653,PF07653; PF00628,PF00628,PF00439; PF05020,PF05021; PF13832,PF05964; PF15780,PF17213; PF18296,PF06333; PF16923,PF03200; PF03189,PF03189,PF03189; PF00245,PF00245; PF08916,PF00017; PF00645,PF00645,PF08063,PF05406,PF02877,PF00644; PF00005,PF00005; PF00176,PF00538; PF09162,PF02136,PF03943; PF00013,PF00013,PF00013,PF00013,PF00013,PF00013,PF00013,PF00013,PF00013,PF00013,PF00013,PF00013; PF03477,PF00317,PF02867; PF02881,PF00448,PF02978; PF16214,PF00211; PF00270,PF00271,PF08147; PF07778,PF07778; PF00090,PF00090,PF00090,PF00090,PF16489,PF01825,PF00002; PF08523,PF01381; PF14670,PF18411,PF18577; PF00071,PF00226; PF00458,PF13393,PF03129; PF07679,PF07679,PF00041,PF00041,PF00041,PF00041,PF00041,PF06583,PF06583; PF05004,PF04836; PF00028,PF00028,PF00028,PF00028,PF00028,PF00028,PF00028,PF00028; PF01237,PF01237; PF08434,PF00092; PF16202,PF16202,PF08072,PF00270,PF00271,PF16124,PF09382,PF00570; PF01082,PF03712; PF00431,PF00431,PF00100; PF08385,PF08385,PF08393,PF12774,PF17852,PF12775,PF12780,PF12777,PF12781,PF03028,PF18198,PF18199; PF17832,PF01253; PF15297,PF15297; PF00645,PF00645,PF08063,PF00533,PF05406,PF02877,PF00644; PF13855,PF15176; PF00027,PF00069; PF08938,PF00009,PF00009,PF03143; PF01412,PF12205; PF16178,PF04547,PF04547; PF00271,PF04408,PF00567; PF00092,PF01391,PF01391; PF01624,PF05188,PF05192,PF00488; PF03348,PF03348; PF15782,PF15782; PF13855,PF13855,PF13855,PF07679,PF07679,PF07679,PF13927,PF07679,PF07679,PF13927,PF13927,PF13927; PF07546,PF00386; PF00458,PF00587,PF03129; PF13855,PF13855,PF13927; PF00595,PF00595,PF00595; PF16184,PF16184,PF16184,PF16184,PF16184,PF16184,PF16184,PF16184,PF16184,PF16184,PF16184,PF03160,PF03160,PF03160,PF03160,PF03160; PF05773,PF01485; PF02790,PF00116; PF18336,PF17904,PF12235,PF16098; PF12796,PF12796,PF12796,PF13637,PF07714; PF00753,PF16123; PF02469,PF02469; PF00168,PF16165; PF13855,PF01582,PF01582; PF00061,PF00014,PF00014; PF17820,PF00168,PF00168; PF00651,PF09494; PF15385,PF15385; PF00092,PF00041,PF00041,PF00041; PF04697,PF04696; PF00109,PF02801,PF16197,PF00698,PF14765,PF13602,PF08659,PF00975; PF07679,PF07679,PF13927,PF07679,PF00041; PF00168,PF01735,PF01735; PF00659,PF00659; PF00051,PF00530,PF00530,PF00530,PF00530,PF00089; PF02922,PF00128,PF02806; PF00028,PF00028,PF00028,PF00028,PF00028,PF00028,PF00028,PF00028,PF00028,PF00028,PF00028,PF00028,PF00028,PF00028,PF00028,PF00028,PF00028,PF00028,PF00028,PF00028,PF00028,PF00028,PF02210; PF01794,PF08030; PF16512,PF01846,PF00620; PF00169,PF18385,PF00595,PF00621; PF08385,PF08393,PF12774,PF17852,PF12775,PF12780,PF12777,PF12781,PF03028,PF18198,PF18199; PF12534,PF13855,PF13855,PF13855; PF07679,PF07679,PF07679,PF07679,PF07679,PF07679,PF07679,PF07679,PF07679,PF07679,PF07679,PF07679,PF07679,PF07679,PF07679,PF00041,PF00041,PF00041,PF00041,PF00041,PF07679,PF00041; PF00041,PF00102,PF00102; PF06221,PF04266; PF07679,PF00791; PF01566,PF01566; PF00514,PF00514,PF00514,PF00514,PF16186; PF07815,PF00018; PF00364,PF00364,PF00198; PF00094,PF08742,PF01826,PF00094,PF08742,PF01826,PF00094,PF08742,PF16164,PF00092,PF00092,PF00092; PF00041,PF00041,PF00041,PF00041,PF00041,PF00041,PF00041,PF00041,PF00147; PF00662,PF00361,PF06455; PF08914,PF11626; PF17169,PF08961; PF02759,PF01477,PF02759; PF03917,PF03199; PF01403,PF17960,PF18020,PF01833,PF08337; PF18265,PF13180; PF02210,PF02210,PF16184,PF16184,PF16184,PF16184,PF16184,PF16184,PF16184,PF16184,PF16184,PF16184; PF00028,PF00028,PF00028,PF00028,PF00028,PF00028,PF00028,PF02210,PF02210; PF12796,PF12796,PF12796,PF12796,PF12796,PF12796,PF13637,PF12796,PF12796,PF12796,PF12796,PF12796; PF09724,PF09724; PF00650,PF00635; PF00041,PF00041,PF00041,PF00041,PF00041,PF00041; PF08953,PF16300,PF08953,PF16300; PF07647,PF00536,PF00640; PF05383,PF00076; PF00595,PF18012,PF00169; PF01936,PF12872,PF12872,PF12872,PF12872; PF07679,PF07679,PF07679,PF07679,PF00041,PF07679,PF07679,PF07679,PF07679,PF07679,PF07679,PF07679,PF07679,PF07679,PF07679,PF07679,PF07679,PF07679,PF07679,PF07679,PF07679,PF07679,PF07679,PF07679,PF07679,PF07679,PF07679,PF07679,PF07679,PF07679,PF07679,PF07679,PF07679,PF07679,PF07679; PF12777,PF12781,PF03028,PF18198,PF18199; PF16920,PF07679,PF07714; PF12796,PF12796,PF00069,PF06479; PF00226,PF09350; PF00554,PF16179,PF00531; PF13167,PF16360,PF01926; PF09387,PF18580,PF07738; PF07967,PF08600; PF00232,PF00232,PF00232,PF00232; PF03105,PF03124; PF13365,PF17820; PF09045,PF00595,PF00595,PF00595,PF00595,PF00595; PF10259,PF10259; PF00564,PF16158; PF01347,PF09172,PF06448,PF12491; PF03224,PF11698; PF13923,PF18102; PF03144,PF03764,PF00679; PF08487,PF13768,PF06668; PF14604,PF14604; PF15412,PF08743; PF01207,PF01207; PF05485,PF08768; PF01693,PF00075; PF05193,PF08367; PF14652,PF14652,PF14652; PF02210,PF02210,PF16489,PF01825,PF00002; PF02437,PF15223; PF13855,PF13855,PF01825; PF12925,PF10515; PF11834,PF02214; PF01532,PF01532; PF13923,PF02176; PF00773,PF17877; PF00027,PF00027,PF01734; PF15612,PF00628; PF08399,PF00092; PF14647,PF14648; PF01408,PF09166; PF02359,PF02933,PF00004,PF17862,PF00004; PF01030,PF00757,PF01030; PF01477,PF01477,PF01477,PF01477; PF11803,PF16363; PF06978,PF06978,PF08170; PF06602,PF06602,PF12578; PF14772,PF14775; PF14918,PF14919,PF14920; PF03133,PF03133; PF03859,PF01833; PF00611,PF00620,PF07653; PF08926,PF08926,PF00069; PF00160,PF00160; PF17683,PF02270; PF06119,PF00041,PF00041; PF13855,PF13855,PF13855,PF13855,PF13855,PF13855,PF13855,PF13927,PF07679,PF07679	no_clan,no_clan; no_clan,no_clan,no_clan; no_clan,CL0123; CL0023,CL0023; CL0123,no_clan; CL0167,no_clan; CL0343,CL0011; CL0023,no_clan; no_clan,no_clan,no_clan,no_clan; CL0221,CL0221; CL0566,CL0442; CL0011,CL0011; CL0266,no_clan; CL0123,CL0123; CL0016,no_clan; CL0465,CL0465; CL0154,CL0154; CL0159,CL0159,CL0159,CL0159,CL0159,no_clan; no_clan,CL0266; CL0031,CL0031; CL0020,CL0020; CL0022,CL0022; CL0159,CL0159; CL0033,CL0030; CL0159,CL0159,CL0159,CL0159,CL0159,CL0159,no_clan; CL0145,CL0010; CL0055,CL0079; no_clan,CL0229; CL0065,CL0065; CL0241,CL0023,CL0241,CL0023; no_clan,CL0192; CL0015,CL0015; no_clan,CL0010; no_clan,no_clan,CL0137,no_clan; CL0010,CL0023,no_clan; CL0016,CL0016; CL0221,CL0221,CL0221; CL0011,CL0011,CL0011; CL0108,CL0108; CL0167,CL0167; no_clan,CL0016; CL0023,CL0023,no_clan; CL0030,CL0030; CL0062,CL0062; CL0110,CL0066; CL0004,CL0004; no_clan,CL0126,no_clan,no_clan; no_clan,no_clan,no_clan,no_clan,no_clan; CL0144,CL0177,CL0030; CL0172,CL0497; no_clan,CL0023; CL0202,CL0159,CL0159,no_clan,CL0016,CL0003; CL0221,no_clan; CL0033,CL0033,CL0186,CL0186,CL0186,CL0186,CL0186; CL0011,CL0011,CL0011,CL0011,CL0159,CL0159; CL0644,CL0192; CL0010,CL0541,CL0016; CL0263,CL0357; CL0465,CL0465,CL0465; CL0003,CL0123; CL0072,no_clan; CL0023,CL0671; CL0167,CL0167,CL0123; CL0220,CL0220; CL0159,CL0159,CL0159,CL0159,no_clan; CL0073,CL0159; CL0266,CL0266; CL0296,CL0063; CL0030,no_clan,CL0030,no_clan,CL0030,CL0030; CL0030,CL0159; CL0010,CL0010; no_clan,CL0125; CL0020,CL0020,CL0020; CL0033,CL0033; CL0188,no_clan; no_clan,CL0016,CL0466; CL0333,CL0333; CL0186,CL0028; no_clan,CL0159; CL0172,CL0172,CL0172; CL0072,CL0632,CL0266,no_clan,no_clan,no_clan; CL0063,CL0106; no_clan,CL0263,no_clan; CL0648,CL0648; CL0123,no_clan,no_clan; CL0072,CL0632,CL0266,no_clan; CL0073,no_clan; CL0023,CL0266; no_clan,CL0330,no_clan; CL0392,no_clan; CL0241,CL0023; CL0033,CL0033,CL0186,CL0186; no_clan,CL0029; no_clan,CL0416; CL0544,no_clan,CL0087; CL0063,CL0341; CL0016,no_clan,no_clan; CL0144,CL0607,CL0192; no_clan,CL0286; CL0466,CL0466; CL0020,no_clan; CL0022,CL0022,CL0022,CL0022; no_clan,CL0126,no_clan,no_clan,no_clan; no_clan,CL0114; CL0033,CL0033,CL0186; CL0110,CL0110; CL0023,CL0071; CL0030,CL0582; CL0328,CL0076,CL0091; CL0221,CL0221,no_clan; CL0063,no_clan; CL0062,CL0502; CL0020,CL0159,CL0545; CL0046,CL0046; CL0325,CL0063; CL0016,CL0051; CL0025,no_clan; CL0644,CL0353; CL0220,CL0220,CL0006; CL0188,CL0188; no_clan,CL0434,CL0661,CL0661,CL0192,no_clan; CL0007,CL0007,CL0007,CL0007; CL0011,no_clan; CL0181,CL0023,CL0181,CL0023; CL0117,CL0016; no_clan,CL0126; CL0227,CL0256; CL0542,CL0466,CL0072,no_clan; CL0011,CL0011,CL0016; CL0016,CL0487; CL0088,CL0088; CL0023,CL0023,CL0023; no_clan,CL0271; CL0011,CL0011,CL0159,CL0159,CL0159,CL0159,CL0159,CL0159,CL0031,CL0031; CL0094,CL0094; CL0058,CL0369; CL0154,CL0552; CL0063,CL0608; CL0022,CL0022,CL0022; CL0159,CL0159,CL0159,CL0159,CL0159,CL0059,CL0159; no_clan,CL0390; CL0266,CL0220,CL0384,CL0384,CL0154; CL0028,CL0028; CL0159,CL0159,CL0159,CL0159,CL0159,CL0159; CL0023,CL0575,no_clan; no_clan,no_clan,no_clan,no_clan,no_clan,no_clan,no_clan,no_clan; no_clan,CL0186; no_clan,CL0018; CL0159,CL0159,CL0159,CL0159; CL0466,CL0167,CL0167,CL0167; no_clan,CL0237; no_clan,CL0020; CL0022,CL0173; no_clan,CL0183,CL0183; no_clan,CL0163; CL0123,CL0357; CL0049,CL0049,CL0023,CL0023,no_clan,no_clan; CL0126,no_clan,no_clan; CL0063,CL0139; CL0340,CL0062; no_clan,CL0003; CL0092,CL0092,CL0092,CL0092,CL0092; CL0159,CL0125,CL0159,CL0159; CL0049,no_clan; CL0465,CL0465,CL0465,CL0465; CL0123,CL0159; CL0125,CL0202; CL0010,CL0023,no_clan,no_clan,no_clan; no_clan,no_clan,CL0073,CL0541; CL0021,CL0023,CL0671; CL0016,CL0573; no_clan,no_clan,CL0638,no_clan,no_clan,CL0219; CL0021,CL0040; no_clan,CL0030; no_clan,CL0063; no_clan,CL0031; CL0010,no_clan; no_clan,CL0113; CL0188,CL0188,no_clan,no_clan,no_clan,no_clan,CL0220; no_clan,no_clan,CL0390,no_clan; CL0114,no_clan; CL0004,CL0159,CL0031,CL0031; CL0029,CL0128,no_clan; CL0033,no_clan; CL0049,CL0049; CL0540,CL0540; CL0325,CL0325,CL0063; no_clan,no_clan,CL0137; CL0159,CL0159,CL0159,CL0159,CL0159; no_clan,CL0072; no_clan,CL0012; CL0465,CL0465,no_clan; no_clan,CL0330,no_clan,CL0266,CL0031,CL0266; CL0020,CL0020,CL0020,CL0020; CL0240,CL0240; CL0672,CL0126,CL0159; no_clan,CL0302; CL0483,CL0071; CL0210,no_clan,CL0276; CL0378,CL0531; no_clan,CL0221,CL0221; CL0114,CL0114; CL0022,CL0547,CL0022,CL0547,CL0016; CL0434,no_clan; CL0010,CL0010,CL0010; CL0390,no_clan; CL0135,CL0135; CL0445,no_clan; CL0011,CL0159,CL0159,CL0159,CL0159,CL0159,CL0011; CL0035,no_clan; CL0154,no_clan,CL0323; CL0145,CL0409; CL0072,CL0072; CL0630,CL0128,no_clan,no_clan; no_clan,CL0110; CL0154,CL0266; CL0011,CL0661,no_clan,CL0041; CL0025,CL0329,no_clan,no_clan,no_clan; CL0202,CL0229; CL0030,CL0030,CL0030,CL0030,no_clan,CL0220; no_clan,CL0167,no_clan; CL0011,CL0011,CL0011,CL0011,CL0011,CL0159,CL0159,CL0159,CL0159,no_clan; CL0041,CL0041,CL0093; CL0533,CL0533; CL0072,CL0023,CL0023,CL0409; CL0603,CL0063; CL0039,CL0258; CL0049,CL0049,CL0049,CL0049; CL0229,CL0125; CL0159,CL0159,CL0159; CL0004,CL0004,CL0004,CL0004,CL0004,CL0004; CL0466,CL0272,no_clan,CL0266; CL0022,CL0022,CL0022,CL0022,CL0022; no_clan,CL0035; CL0161,CL0161,CL0237; no_clan,CL0020,CL0016; no_clan,CL0183; CL0110,no_clan; CL0390,CL0390; CL0661,CL0192; CL0451,CL0451; no_clan,CL0145; CL0159,CL0159,CL0159,no_clan; CL0020,no_clan,no_clan,no_clan; CL0188,no_clan,CL0350; CL0196,CL0196,CL0109; no_clan,CL0190; CL0031,CL0390; CL0509,no_clan; CL0144,CL0016,CL0276; CL0001,CL0001,CL0001,CL0001; CL0392,no_clan,no_clan; CL0465,no_clan; no_clan,CL0364; CL0483,CL0179,CL0105,CL0105,no_clan,CL0127; CL0066,CL0066,no_clan,CL0004,no_clan,no_clan,CL0004,CL0004,no_clan,no_clan,no_clan,no_clan,no_clan,CL0030; CL0186,CL0159; CL0125,no_clan; CL0072,CL0006,CL0016; CL0006,CL0006,CL0016; CL0022,CL0022,CL0022,CL0011; CL0063,CL0063; no_clan,no_clan,no_clan,no_clan,no_clan,no_clan,no_clan; CL0015,CL0005; CL0029,CL0029; CL0007,CL0007,CL0007; CL0023,CL0604; CL0128,CL0159; CL0172,CL0172; CL0023,CL0181; CL0010,CL0023,no_clan,no_clan; CL0366,no_clan; CL0183,CL0183; no_clan,CL0025; CL0001,CL0001,CL0001; CL0023,no_clan,no_clan; no_clan,no_clan,CL0123; CL0266,CL0209; CL0020,CL0020,no_clan; CL0263,no_clan; CL0177,CL0177; CL0011,CL0056,CL0056; CL0030,CL0029,CL0452; CL0465,CL0465,CL0465,CL0465,no_clan,no_clan; CL0036,no_clan; CL0007,CL0007; CL0260,no_clan; CL0229,CL0072; CL0266,CL0266,no_clan; CL0378,CL0378,CL0531; CL0186,no_clan,no_clan; CL0023,no_clan,CL0072; no_clan,no_clan,CL0167; CL0257,CL0257; CL0021,no_clan; CL0465,CL0465,CL0465,CL0465,CL0465; CL0020,CL0020,CL0020,CL0020,CL0020,CL0020,CL0020,CL0020; CL0466,CL0466,CL0466,CL0466; CL0154,CL0409,CL0409,no_clan; CL0164,CL0164; CL0126,no_clan,no_clan,no_clan; CL0023,no_clan,CL0021; CL0322,CL0322; CL0072,CL0072,CL0016; CL0077,CL0277; no_clan,CL0512; CL0023,CL0533; no_clan,no_clan,CL0266,no_clan; CL0023,no_clan,no_clan,no_clan,CL0266; CL0001,CL0124; CL0092,CL0092; CL0003,CL0003,CL0003; CL0005,CL0220; no_clan,no_clan,CL0665; no_clan,CL0221,CL0416; no_clan,CL0128,no_clan,no_clan,CL0092; CL0123,CL0123,CL0123,CL0123; CL0170,CL0363; CL0006,CL0006,CL0154,CL0016; CL0409,CL0209; CL0154,CL0154,CL0128; CL0072,CL0072,no_clan,CL0466; CL0114,CL0114,CL0114; no_clan,CL0100; no_clan,CL0276,CL0276,CL0276; CL0126,CL0164,CL0164,CL0164,CL0164,CL0164; no_clan,CL0084; no_clan,CL0072,CL0125; CL0272,CL0016; CL0375,no_clan; CL0105,CL0149; no_clan,no_clan,no_clan,no_clan,no_clan,no_clan,no_clan,no_clan,no_clan; CL0125,CL0614; CL0123,CL0020; CL0137,CL0137; CL0011,CL0644,CL0602,CL0016; CL0072,CL0016; no_clan,CL0276,CL0276; no_clan,CL0552; CL0128,no_clan; CL0003,no_clan,no_clan,CL0266; CL0145,CL0409,CL0010; CL0547,no_clan; CL0527,no_clan; no_clan,CL0589,no_clan,no_clan,CL0257,CL0006,no_clan,no_clan; CL0570,CL0035; CL0023,CL0220,no_clan; CL0128,no_clan,no_clan; CL0466,no_clan,CL0167; CL0063,no_clan,no_clan; CL0022,CL0022,CL0011; CL0267,CL0267,CL0101; CL0183,no_clan; CL0202,CL0001,CL0001,CL0001,CL0001,CL0001,CL0001; no_clan,no_clan,CL0145; CL0039,no_clan; no_clan,CL0023,no_clan,CL0023,CL0671,CL0023,no_clan,CL0023,CL0023,CL0671,no_clan; CL0154,CL0323; CL0072,CL0466,CL0466; CL0229,CL0004,CL0004; CL0220,CL0384,CL0384,CL0154; CL0059,CL0059,CL0059,CL0059,CL0059; no_clan,CL0167,CL0167; CL0063,CL0328; CL0041,CL0093; CL0660,CL0378,CL0378; CL0632,CL0266,no_clan; CL0547,CL0451,CL0079; CL0010,CL0541,CL0016,no_clan; CL0451,CL0001; CL0614,no_clan,CL0466,CL0466,no_clan,CL0466,CL0023; CL0065,CL0065,CL0065; no_clan,CL0266,CL0154,CL0020; CL0559,CL0612,CL0612; no_clan,no_clan,no_clan,no_clan,no_clan,no_clan,no_clan,no_clan,CL0114; CL0186,no_clan; CL0128,CL0128,no_clan; CL0202,CL0001,CL0353; CL0020,CL0020,CL0020,CL0020,CL0020,CL0020; no_clan,no_clan,CL0190; no_clan,CL0021; CL0108,CL0108,CL0108,CL0108; no_clan,CL0109; no_clan,CL0023,CL0023; CL0186,CL0186,CL0186,CL0186; no_clan,CL0154; CL0186,CL0186,CL0186; CL0011,CL0016; CL0059,CL0059; CL0072,CL0632; CL0144,CL0607,CL0192,no_clan; CL0123,CL0123,no_clan,no_clan; CL0266,CL0295; CL0266,CL0541; CL0220,CL0220,CL0006,CL0240,no_clan; CL0602,CL0056,CL0056,CL0056,CL0056,CL0056,CL0056,CL0056,CL0056; CL0266,CL0010,CL0541,CL0016; CL0275,no_clan,CL0023; CL0010,no_clan,no_clan; no_clan,CL0390,no_clan,CL0049; CL0154,no_clan,CL0154,no_clan,CL0154,CL0154,no_clan; CL0063,no_clan,CL0289,no_clan; CL0282,CL0282,CL0282; CL0202,CL0202; CL0202,CL0035,CL0287; no_clan,no_clan,no_clan,no_clan,no_clan,no_clan; no_clan,CL0266,no_clan; CL0023,CL0014; CL0267,no_clan; CL0407,CL0407; CL0030,CL0030,CL0030,CL0030; no_clan,CL0061; CL0192,CL0192; CL0349,CL0030,no_clan; no_clan,CL0159,no_clan; CL0011,CL0011,CL0159,CL0159,CL0159,CL0159,CL0159,CL0159,CL0159,CL0031,CL0031; no_clan,CL0257; CL0021,CL0021; CL0023,CL0033; CL0009,CL0010; no_clan,CL0434; CL0003,no_clan,no_clan; CL0029,no_clan; CL0361,CL0257; CL0035,CL0287; CL0202,CL0004,CL0004,CL0004,CL0004; no_clan,CL0030,CL0029; CL0025,CL0329,no_clan; CL0483,CL0179; CL0128,CL0128,CL0128; CL0202,CL0016; CL0466,CL0466,CL0466,CL0010,CL0023,CL0661; CL0007,CL0007,CL0229; CL0172,no_clan; no_clan,CL0154,CL0020; CL0126,CL0004; CL0349,CL0030; CL0021,CL0163; CL0011,CL0011,CL0011,CL0011,CL0159,CL0159,CL0159,CL0159,CL0159,CL0159,CL0159,CL0159,CL0159,CL0159,CL0159,CL0159; no_clan,CL0272,no_clan,no_clan; CL0123,CL0063; CL0016,no_clan,no_clan,CL0006,no_clan; CL0186,CL0186,CL0186,CL0186,CL0186,CL0552; no_clan,CL0434,CL0661,CL0661,CL0192,no_clan,no_clan; CL0016,CL0041; no_clan,CL0137,no_clan; CL0266,CL0266,CL0266; CL0513,CL0128,CL0128; CL0081,CL0390,no_clan; CL0369,no_clan; CL0550,CL0124; CL0130,CL0130; CL0652,no_clan; no_clan,no_clan,CL0016; CL0266,no_clan,CL0632; CL0011,CL0011,CL0011,CL0011,CL0011; CL0193,CL0193; CL0041,CL0023,no_clan; CL0033,CL0030,no_clan; CL0158,CL0599,CL0103; CL0159,no_clan; CL0384,CL0541,CL0541,CL0010,CL0384,CL0154; CL0487,CL0487,CL0487,CL0487; CL0196,CL0329; CL0390,CL0390,CL0390; CL0137,no_clan; CL0266,CL0466,CL0466; no_clan,CL0039; CL0145,CL0010,CL0010; CL0072,CL0123,CL0123,CL0123; CL0058,CL0155; CL0159,CL0028; CL0228,no_clan; CL0073,CL0066; no_clan,CL0073; CL0072,CL0632,CL0266; CL0011,CL0093,no_clan; CL0026,CL0073,CL0197; CL0183,CL0030,CL0029; no_clan,CL0126,no_clan; CL0229,no_clan,CL0004,CL0004; CL0644,CL0035,CL0287; CL0159,CL0159,CL0159,CL0159,CL0159,CL0159,CL0059,CL0159; CL0022,CL0188; CL0198,CL0198,CL0260,no_clan; no_clan,CL0390,CL0390; CL0159,CL0159,CL0159,CL0159,CL0159,CL0159,CL0159,CL0159,CL0159,CL0159,CL0159,CL0159,CL0159,CL0159,CL0159,CL0159,CL0159,CL0159,CL0159,CL0159,CL0159,CL0159,CL0159,CL0159,CL0004; CL0016,CL0544,no_clan,CL0087; CL0465,CL0465,CL0465,CL0465,CL0465,CL0465,CL0465,CL0465,CL0465,CL0465,CL0465,CL0465,CL0661,no_clan,CL0041; CL0049,CL0123,CL0049; CL0172,CL0172,CL0277,no_clan; CL0064,no_clan; CL0466,CL0466,CL0466; CL0001,CL0001; CL0072,no_clan,CL0466,CL0123,no_clan; CL0329,no_clan; CL0011,CL0011,CL0011,CL0011,CL0011,CL0159,no_clan; CL0238,CL0238; no_clan,CL0056; no_clan,CL0007,CL0007,CL0007; CL0159,CL0016; CL0030,no_clan; CL0110,CL0110,CL0110; no_clan,no_clan,CL0023,no_clan,CL0023,CL0671,CL0023,no_clan,CL0023,CL0023,CL0671,no_clan; CL0188,CL0409,no_clan; CL0039,CL0039; CL0570,no_clan,CL0202; no_clan,no_clan,CL0137,CL0137,no_clan; no_clan,CL0445; no_clan,CL0422; CL0632,CL0632,CL0266,CL0016,CL0016; no_clan,no_clan,no_clan,CL0137,no_clan,no_clan; no_clan,CL0128; CL0340,CL0062,CL0062; no_clan,no_clan,CL0137,no_clan,no_clan; no_clan,no_clan,CL0236; CL0466,no_clan,CL0072; CL0266,CL0409; CL0183,no_clan,no_clan,no_clan,no_clan,no_clan; CL0033,CL0033,CL0186,CL0186,CL0186; CL0039,CL0085; CL0181,CL0023; CL0486,CL0344; no_clan,no_clan,CL0422; CL0020,CL0123; CL0005,CL0005,CL0005; CL0550,CL0550,CL0550,CL0550; CL0364,CL0035; no_clan,CL0487; CL0154,CL0001; CL0011,CL0011,CL0011,CL0159,CL0011,CL0159,CL0011; no_clan,CL0409; CL0356,no_clan; no_clan,CL0390,CL0266; no_clan,no_clan,CL0159,CL0159; no_clan,CL0079; CL0020,CL0020,CL0020,no_clan; CL0072,CL0632,CL0266,CL0031; CL0378,CL0378; CL0072,CL0632,CL0266,no_clan,no_clan,CL0266; CL0183,CL0030; CL0030,CL0030,CL0030; CL0280,CL0221,CL0123,CL0123,CL0123,CL0123; CL0072,CL0072,CL0072; CL0011,CL0011,CL0011,CL0011,CL0159,CL0159,CL0159,CL0159,CL0159,CL0159,CL0159,CL0159,CL0159,CL0159; CL0241,CL0023,CL0241; CL0541,CL0016; CL0280,CL0464; no_clan,CL0041; CL0260,CL0196,CL0196; no_clan,no_clan,CL0100; CL0159,CL0128,CL0159,CL0159,CL0159,CL0159,CL0128; no_clan,CL0030,CL0159; CL0409,CL0512; CL0254,CL0591; CL0079,no_clan; CL0172,CL0172,CL0172,CL0172,CL0110,CL0110; CL0164,CL0164,CL0202,CL0202,CL0004,no_clan; CL0332,CL0402,CL0023,CL0671,CL0023,CL0671; no_clan,CL0021,CL0023,CL0671; CL0661,CL0661,CL0192; CL0016,CL0023; no_clan,no_clan,no_clan,no_clan,no_clan,no_clan,no_clan,no_clan,no_clan,CL0010,no_clan,no_clan,no_clan,no_clan,no_clan,no_clan,no_clan,no_clan,no_clan,no_clan,no_clan,CL0220,CL0220; CL0163,no_clan; CL0076,CL0091; CL0028,CL0321; CL0029,CL0029,CL0029,CL0323; CL0020,no_clan,no_clan,no_clan,no_clan; no_clan,CL0167; no_clan,CL0030,no_clan; CL0229,CL0178; CL0052,CL0067,CL0067; CL0541,CL0541,CL0031; CL0516,CL0063; no_clan,CL0465,CL0465; CL0167,CL0167,CL0167,CL0167; CL0672,CL0126,CL0020; CL0072,CL0266,no_clan,CL0541; CL0190,no_clan,CL0125; CL0486,CL0077,CL0233,no_clan,no_clan; CL0010,no_clan,CL0145; CL0221,CL0221,CL0221,CL0221,no_clan; no_clan,CL0099; no_clan,no_clan,CL0361; CL0004,CL0004,CL0004,CL0004,CL0004; CL0167,CL0123; CL0011,CL0011,CL0011,CL0011,CL0011,CL0011,CL0011,CL0011,CL0011,CL0011,CL0011,CL0011,CL0011,CL0011,CL0011,CL0011,CL0011,CL0011,CL0011,CL0011,CL0011,CL0011,CL0011,CL0011,CL0011,CL0011,CL0011,CL0011,CL0011,CL0011,CL0011,CL0011,CL0011,CL0011,CL0011,CL0011,CL0011,CL0011,CL0011,CL0011,CL0011,CL0011,CL0011,no_clan,no_clan,no_clan,no_clan,CL0069; no_clan,CL0466,CL0466,no_clan,CL0023; no_clan,no_clan,no_clan,CL0220; CL0030,no_clan,no_clan; no_clan,CL0042,CL0076,CL0091; CL0060,CL0060; CL0022,CL0022,CL0022,CL0022,CL0022,CL0192; CL0125,CL0202,CL0154; no_clan; CL0011,CL0011,CL0011,CL0011,CL0004; CL0244,CL0126,no_clan,no_clan; no_clan,no_clan,CL0266; CL0221,CL0221,CL0616; CL0295,no_clan; CL0022,CL0022,CL0022,CL0022,CL0022,CL0022,CL0022,CL0022,CL0022,CL0022,CL0004; CL0127,CL0063,CL0106; no_clan,CL0028; CL0381,CL0023,CL0398; CL0229,CL0229,CL0125; CL0123,CL0123,CL0040; CL0208,CL0622; CL0173,no_clan; CL0023,CL0671,no_clan; no_clan,no_clan,no_clan,no_clan,no_clan,no_clan,no_clan,no_clan,no_clan,no_clan,no_clan; no_clan,CL0272; CL0375,CL0022; CL0023,no_clan,CL0023,CL0023,no_clan,no_clan; CL0547,CL0079; CL0177,CL0030; no_clan,CL0330,no_clan,no_clan,CL0321,no_clan; CL0221,CL0221,CL0221,CL0221; CL0050,CL0209; CL0159,CL0154,no_clan,CL0552; CL0159,CL0159,CL0159,CL0159,CL0159,CL0159,CL0159,CL0159,CL0159,CL0159,CL0159,CL0422; CL0188,CL0010,no_clan,CL0266,no_clan,no_clan; CL0128,CL0616,no_clan; CL0029,CL0029,CL0016; CL0026,CL0202,CL0202; CL0184,CL0184; CL0124,CL0124; CL0276,CL0276; no_clan,CL0159,CL0031,CL0031; CL0081,no_clan; CL0065,CL0065,CL0065,no_clan; CL0072,no_clan,CL0466; CL0229,no_clan; CL0186,CL0186,CL0186,CL0186,CL0186; CL0390,CL0361,CL0257; CL0417,CL0417,CL0417,CL0041,CL0229; CL0541,CL0010,CL0010; no_clan,CL0173; CL0659,CL0513,CL0513; CL0614,CL0466; CL0465,CL0465,CL0465,CL0465,CL0465,CL0465,CL0465,CL0465,CL0465,CL0003,CL0084; CL0164,CL0004,CL0661,CL0192; CL0023,CL0178,CL0039; CL0272,CL0016,CL0266; CL0006,CL0154,no_clan,no_clan,CL0154; CL0214,CL0220; CL0125,CL0125; no_clan,CL0449,no_clan; CL0662,CL0123; CL0154,CL0006,CL0154,no_clan,no_clan,CL0154; no_clan,CL0266,CL0409; CL0049,CL0049,CL0049,CL0003; CL0010,CL0465; CL0012,no_clan; CL0154,CL0665; CL0329,CL0437; CL0011,CL0011,CL0011,CL0159,CL0159,CL0011,CL0159,CL0011; no_clan,CL0023,CL0671; CL0072,CL0466; CL0128,CL0128,CL0128,CL0128,CL0128,CL0128,CL0128,CL0128,CL0128,CL0128,CL0128,no_clan; no_clan,CL0391; CL0128,no_clan,no_clan,CL0092; CL0357,no_clan; CL0483,CL0179,CL0105,no_clan,no_clan,no_clan; CL0011,CL0011,no_clan,CL0011,CL0011,CL0011,CL0011,CL0011,CL0011,CL0159,CL0016,CL0011; no_clan,CL0254,CL0254,CL0591; CL0357,CL0459,no_clan; CL0221,CL0475; CL0030,CL0029; no_clan,no_clan,no_clan,no_clan,no_clan,no_clan,no_clan,no_clan,CL0128,CL0128,CL0128,no_clan,no_clan; no_clan,CL0128,CL0165; CL0179,CL0506; CL0147,CL0147; no_clan,no_clan,no_clan,CL0137,CL0137,no_clan,no_clan; CL0541,CL0541,CL0016; CL0029,CL0128; CL0459,no_clan,no_clan,no_clan; no_clan,CL0630,CL0159,CL0159,CL0159,no_clan; CL0066,CL0066,CL0066,CL0066; CL0266,CL0530,CL0409; CL0607,CL0041; no_clan,no_clan,CL0031; no_clan,CL0118; CL0672,CL0126; CL0123,CL0023,no_clan,no_clan; CL0275,CL0023,no_clan; CL0011,CL0011,CL0159,CL0159; CL0177,no_clan; CL0020,CL0020,CL0020,CL0020,CL0020; CL0061,CL0061; CL0159,CL0159,CL0159,CL0159,CL0159,CL0159,CL0031; CL0465,CL0125; CL0088,no_clan; CL0066,CL0066,no_clan,no_clan,no_clan,CL0030; CL0396,no_clan; CL0022,CL0011; CL0022,no_clan,CL0016; CL0361,CL0123; no_clan,no_clan,CL0159,CL0159,no_clan; CL0023,CL0023,no_clan,CL0123; CL0072,CL0072,CL0632,no_clan,no_clan,no_clan; CL0266,CL0016; CL0010,CL0541,CL0010; CL0167,no_clan,CL0078,CL0021,CL0459; no_clan,no_clan,no_clan,CL0072; CL0209,no_clan; CL0186,CL0186,CL0186,no_clan,CL0186,CL0186,CL0186; CL0072,CL0167; CL0630,CL0103,CL0058; CL0465,CL0465,CL0003; CL0541,CL0006,CL0409; no_clan,CL0167,CL0167,CL0167,CL0167; CL0241,CL0023,CL0023,CL0241,CL0023; CL0154,CL0214; CL0012,CL0223; CL0041,CL0023,CL0123,no_clan; CL0001,no_clan,no_clan; CL0221,no_clan,no_clan; CL0434,no_clan,CL0159; CL0542,no_clan; CL0022,CL0022,CL0022,CL0022,CL0022,CL0022,CL0022,CL0022,CL0022,CL0022,CL0022,CL0004; no_clan,CL0123,CL0123,no_clan,no_clan; CL0541,no_clan,CL0541; CL0465,CL0465,CL0465,CL0465,CL0465,CL0465,CL0465,CL0465,CL0465,CL0465,CL0465,CL0007; no_clan,CL0466; CL0530,CL0159; no_clan,CL0036; no_clan,CL0221; CL0072,CL0266; CL0020,CL0016,CL0016; CL0188,CL0188,CL0010,no_clan,no_clan,no_clan,no_clan,no_clan,no_clan,no_clan,no_clan,no_clan,no_clan,no_clan,no_clan; CL0123,CL0123,no_clan; CL0219,CL0219; CL0466,CL0466,CL0466,CL0023; CL0049,CL0063,CL0106; CL0001,CL0001,CL0004; CL0229,CL0125,no_clan; CL0056,no_clan,CL0159,CL0661,CL0321,CL0030; no_clan,CL0062,no_clan; no_clan,CL0395; CL0006,CL0006,CL0016,no_clan; no_clan,CL0465; CL0145,CL0266,no_clan; CL0575,no_clan; no_clan,CL0039,CL0258; CL0550,CL0550; no_clan,CL0202; CL0016,CL0003; CL0023,CL0575,CL0437,CL0329,CL0437; no_clan,CL0330; CL0266,CL0006,CL0240,no_clan,CL0003; CL0266,CL0031; CL0209,CL0512; CL0164,CL0513,CL0202; CL0123,CL0123,CL0123,no_clan; CL0042,CL0076,CL0091; CL0154,CL0154,CL0409,CL0266; CL0614,CL0010,CL0023; CL0009,no_clan; CL0159,CL0159,CL0159,CL0159,CL0159,CL0159,CL0159; CL0465,CL0010; CL0072,CL0072,CL0154,CL0020,CL0016; CL0009,no_clan,no_clan,CL0159; CL0011,CL0011,CL0011,CL0011,CL0159,CL0159,CL0159,CL0159,CL0159; no_clan,no_clan,CL0023,CL0023,CL0023,no_clan,CL0023,CL0023,CL0671,no_clan; no_clan,no_clan,no_clan,CL0023; CL0164,CL0164,CL0164,CL0164,CL0164,CL0164,CL0164,CL0164,CL0164,CL0164,CL0001,CL0164,CL0001,CL0164,CL0001,CL0001,CL0001,CL0001,CL0001; CL0055,no_clan; CL0072,CL0632,CL0016,no_clan; CL0111,CL0066,no_clan; CL0004,no_clan,no_clan,CL0266,no_clan; CL0049,CL0007,CL0007,no_clan,no_clan; no_clan,CL0399; no_clan,CL0010,CL0010; CL0389,CL0271; CL0040,CL0458; CL0390,CL0049; no_clan,no_clan,no_clan,no_clan,CL0056; CL0223,CL0035; CL0011,CL0011,CL0011,CL0011,CL0011,CL0159,CL0159; CL0003,no_clan; CL0293,no_clan; CL0381,CL0023,CL0398,no_clan; CL0081,CL0390; CL0023,no_clan,CL0016; CL0167,CL0167,CL0167; CL0025,CL0329,CL0114; CL0550,CL0550,CL0550,CL0550,no_clan; no_clan,CL0272,CL0072; CL0050,CL0050; CL0011,CL0173; CL0023,CL0123; CL0466,CL0466,CL0466,CL0466,CL0466; CL0668,CL0178; CL0003,CL0229; CL0602,CL0124; no_clan,CL0575; CL0451,no_clan,no_clan,no_clan,CL0004; CL0364,CL0035,no_clan; CL0123,no_clan,CL0272; CL0154,CL0154,CL0154; CL0266,CL0220,CL0384,CL0384,no_clan; CL0145,no_clan; CL0049,CL0049,CL0023,CL0023,no_clan; no_clan,CL0374; CL0168,CL0602,CL0602,CL0602,CL0602,CL0124; CL0275,CL0023; no_clan,no_clan,CL0449; CL0113,CL0113; CL0389,CL0125,CL0072,CL0072; CL0126,CL0126; CL0046,CL0046,CL0046,CL0323,CL0050,CL0063,CL0063,CL0028; CL0011,CL0011,CL0011,CL0011,CL0011,CL0016; CL0072,CL0006,CL0214; no_clan,no_clan,no_clan,no_clan,no_clan,no_clan,no_clan,no_clan,no_clan,no_clan,no_clan,no_clan,no_clan,no_clan; CL0067,CL0067,no_clan; CL0546,CL0058; CL0011,CL0011,CL0644,CL0602,CL0016; no_clan,CL0004; CL0630,CL0128,no_clan,CL0159,CL0159,CL0159,CL0159,CL0159; CL0016,CL0614,CL0614,CL0466,CL0010,CL0023; CL0007,no_clan; CL0011,CL0159,CL0016; no_clan,CL0124; CL0049,CL0390,CL0063; CL0073,CL0159,CL0465,CL0465; CL0188,CL0188,no_clan,no_clan,no_clan,CL0220,CL0220,CL0006; CL0202,CL0202,CL0001,CL0202,no_clan,no_clan,CL0004,CL0004,CL0004,CL0004,CL0004; CL0178,CL0080; CL0154,CL0128; no_clan,CL0260; CL0390,CL0123,no_clan,CL0016; CL0202,CL0159,no_clan,CL0016,CL0003; CL0186,CL0186,CL0186,CL0186,CL0033; CL0016,CL0154; no_clan,no_clan,no_clan,no_clan,no_clan,CL0056,CL0056; CL0164,CL0164,CL0164,CL0164,CL0164; CL0011,CL0159; CL0192,no_clan; CL0357,CL0016; CL0125,CL0202,no_clan,CL0220; no_clan,CL0257,no_clan; CL0022,CL0023; CL0188,CL0188,CL0010,no_clan,no_clan,no_clan,no_clan,no_clan,no_clan,no_clan,no_clan,no_clan; CL0465,CL0465,CL0465,CL0003,CL0003,CL0266; CL0186,CL0186,CL0001; no_clan,no_clan,CL0003; CL0063,CL0063,CL0608; CL0343,CL0343,CL0011; no_clan,CL0021,CL0023,CL0671,no_clan; CL0220,CL0188,CL0188,CL0188,CL0188; CL0159,CL0159,CL0159,CL0159,CL0159,CL0159,no_clan,no_clan; CL0202,CL0001,CL0001,CL0001,CL0202; CL0003,CL0266,no_clan,CL0409,CL0072; CL0049,CL0049,CL0003; CL0198,CL0198,no_clan; no_clan,no_clan,CL0451,no_clan,no_clan,CL0004; CL0266,CL0390; CL0023,CL0023,CL0196,CL0638,CL0539,CL0539; CL0659,CL0213; CL0266,CL0010,CL0003; CL0254,CL0254,CL0591; no_clan,no_clan,CL0167,no_clan; CL0190,no_clan; CL0066,CL0602,CL0056,CL0056,CL0056,CL0056,CL0056,CL0056,CL0056,CL0056; CL0003,CL0541; CL0023,CL0126; CL0007,CL0247; CL0011,CL0004,CL0004; no_clan,CL0070,CL0070; CL0049,CL0023; CL0023,no_clan,CL0023,CL0080; no_clan,CL0159,CL0031,CL0031,CL0031; CL0022,CL0547,CL0022,CL0016; no_clan,no_clan,CL0665,no_clan; CL0005,CL0005; CL0164,CL0164,CL0164,CL0164,CL0164,CL0164,CL0164,CL0164,CL0164,CL0164,CL0164,CL0164,CL0164,CL0001,CL0164,CL0001,CL0001,CL0001,CL0001,CL0001,CL0001,CL0001; CL0059,CL0364; CL0022,CL0022,CL0022,CL0011,CL0011,CL0011,CL0011,CL0617; CL0126,CL0164; no_clan,CL0007,no_clan; CL0159,CL0159,CL0159,CL0159,CL0059,CL0159; CL0029,CL0390; no_clan,no_clan,CL0023,CL0023,no_clan,CL0123,CL0426; CL0648,CL0154,CL0154,CL0154; no_clan,CL0006; CL0465,CL0465,CL0465,CL0465,CL0465,CL0465,CL0465,CL0465,CL0465,CL0465,CL0465,CL0465,CL0465,CL0465,CL0465; CL0145,CL0266; CL0202,CL0058; CL0031,CL0078,CL0021; CL0364,CL0014,CL0179,CL0123,CL0179,no_clan; CL0145,CL0266,no_clan,CL0465,CL0465,CL0010; CL0271,CL0268,CL0268,CL0268,CL0268; CL0144,CL0177,CL0030,no_clan; CL0145,CL0266,CL0409; CL0154,CL0154,CL0409,CL0409,CL0266; CL0188,CL0188,CL0010,no_clan,no_clan,no_clan,no_clan,no_clan,no_clan,no_clan,no_clan,no_clan,no_clan,no_clan,no_clan,CL0220; no_clan,CL0390,no_clan,no_clan,no_clan; no_clan,CL0366; CL0154,CL0020,CL0016,CL0016; CL0022,CL0056,CL0159,CL0159,CL0159,CL0159,CL0159,CL0159,CL0159,CL0159,CL0159,CL0159,CL0159,CL0159,CL0321,CL0030; CL0466,CL0266; CL0167,CL0065,CL0065; CL0011,CL0202,CL0202,CL0202,CL0001,CL0011,CL0011,CL0011,CL0011,CL0011,CL0011,CL0011,CL0011,CL0011,CL0011,CL0011,CL0011,CL0011,CL0011,CL0011,CL0011,CL0004,CL0004,CL0004; CL0128,CL0159,CL0159,CL0159,CL0159,CL0159,CL0159,CL0128,CL0159,CL0159,CL0159,CL0159,CL0159,CL0159,CL0159,CL0159,CL0128; CL0029,CL0123,CL0029,CL0542,no_clan; CL0023,CL0023,no_clan,CL0021; CL0186,CL0020; CL0575,CL0437,CL0329,CL0437; CL0040,CL0094,no_clan; CL0186,CL0186,CL0186,CL0552; no_clan,CL0439; CL0023,CL0671,CL0126; no_clan,CL0049; CL0004,CL0023; CL0007,CL0007,CL0007,CL0007,CL0007,CL0007,CL0007,CL0007,CL0007,CL0007,CL0007; CL0066,CL0066,no_clan,CL0004; CL0465,CL0016; CL0196,CL0196,CL0196; CL0163,CL0220; CL0001,CL0164,CL0001; no_clan,CL0004,CL0004; CL0031,no_clan; CL0188,no_clan,CL0010,CL0541,CL0010; CL0172,CL0202; CL0433,no_clan; CL0001,CL0004,CL0004; no_clan,CL0087; no_clan,CL0616; CL0128,no_clan,CL0128,CL0128; CL0022,CL0466; CL0029,CL0063; no_clan,no_clan,no_clan,no_clan,no_clan,no_clan,no_clan,no_clan,no_clan,no_clan,no_clan,no_clan,CL0159; CL0063,CL0106,CL0039; CL0570,no_clan,CL0202,CL0547; no_clan,no_clan,no_clan,CL0056,CL0056; CL0266,no_clan,CL0072,no_clan; CL0266,CL0125; CL0021,CL0049; CL0602,CL0602,CL0124; CL0159,CL0125,CL0159; CL0049,CL0127; no_clan,CL0449; CL0202,CL0552; CL0101,CL0098; no_clan,CL0065,CL0065; CL0128,CL0128; CL0049,CL0007,CL0007,no_clan,no_clan,no_clan; CL0007,CL0007,CL0049; CL0072,no_clan,CL0366; CL0223,CL0223,CL0084; CL0103,CL0059; no_clan,no_clan,no_clan,no_clan,no_clan,CL0410,no_clan; CL0011,CL0056,CL0056,CL0056; CL0159,CL0004; CL0018,no_clan; CL0196,CL0196; CL0390,CL0049,CL0023,CL0023,no_clan,no_clan,no_clan; CL0023,CL0671,CL0671,CL0023; CL0167,CL0167,CL0167,CL0167,CL0167; CL0221,no_clan,CL0660,no_clan,no_clan; CL0381,CL0123; CL0041,CL0173; no_clan,CL0164,CL0164,CL0124; CL0039,CL0021; CL0023,CL0023,CL0257,CL0123; CL0550,CL0550,CL0550; CL0459,CL0459,CL0459; CL0527,no_clan,no_clan,CL0063; CL0295,CL0295; CL0072,CL0632,CL0266,no_clan,no_clan; CL0010,CL0071; no_clan,no_clan,no_clan,CL0164; CL0022,CL0022,CL0022,CL0022,CL0022,CL0022,CL0011,CL0011,CL0011; CL0159,CL0159,CL0159,CL0159,CL0159,CL0159,CL0422; CL0010,no_clan,CL0632; CL0020,CL0266; CL0220,CL0006,CL0006,CL0240,no_clan; CL0007,CL0049; no_clan,CL0209; CL0005,CL0220,no_clan; CL0070,no_clan; CL0266,CL0016,no_clan; CL0144,CL0192,no_clan; CL0506,CL0063,CL0506,no_clan; CL0004,CL0004,CL0229; CL0056,CL0056,CL0056,CL0056,CL0056; no_clan,CL0207; no_clan,no_clan,CL0220; CL0154,no_clan; no_clan,no_clan,CL0622; CL0020,CL0020,no_clan,CL0016; CL0466,CL0466,CL0466,CL0466,CL0466,CL0466; CL0266,CL0266,CL0266,CL0114; CL0051,CL0221; CL0381,CL0398; CL0020,CL0020,CL0020,CL0020,CL0020,CL0020,CL0093; CL0030,CL0030,CL0030,CL0030,no_clan,CL0220,no_clan; CL0459,CL0123,no_clan; CL0221,CL0221,CL0196; CL0390,CL0266; no_clan,CL0021,no_clan,CL0021; CL0056,CL0001,CL0001; CL0023,CL0671,CL0023,CL0671; CL0022,CL0022,CL0022,CL0173; no_clan,CL0580,CL0198,CL0021; CL0159,CL0011,CL0159,CL0011; no_clan,CL0550; no_clan,CL0183,CL0237; CL0022,CL0022,CL0192; CL0265,no_clan; no_clan,CL0175; CL0010,CL0016; no_clan,CL0078,CL0021,CL0459; CL0183,CL0183,no_clan; no_clan,CL0157; CL0144,CL0177; CL0145,CL0266,no_clan,CL0010; CL0010,CL0541; CL0033,CL0033,CL0186,CL0186,CL0186,CL0186; CL0105,no_clan; CL0159,CL0001,CL0172; CL0123,no_clan,no_clan,CL0272; CL0614,CL0614,CL0466; CL0649,CL0649,CL0649,CL0178; CL0011,CL0159,CL0159,CL0016; CL0072,CL0094,CL0040,CL0458; no_clan,no_clan,no_clan,no_clan,no_clan,no_clan,no_clan,CL0137; CL0159,CL0159,CL0159,CL0159,CL0159,CL0059; CL0159,CL0159,CL0159,CL0159,CL0159,CL0159,CL0159,CL0422; CL0023,CL0072; CL0004,no_clan; CL0004,CL0004,CL0004; CL0047,CL0047,CL0103; CL0306,CL0306; CL0023,no_clan,CL0266,no_clan; CL0014,no_clan; CL0357,CL0229; no_clan,CL0382,no_clan; no_clan,CL0023,CL0671,CL0126; no_clan,no_clan,no_clan,no_clan,CL0023; no_clan,CL0219,CL0194,no_clan; CL0026,CL0026; no_clan,CL0266,CL0541; CL0030,CL0030,no_clan,CL0030,CL0030; CL0260,no_clan,no_clan,CL0260; CL0465,CL0003; no_clan,CL0016,CL0003; CL0644,CL0186; CL0220,no_clan,no_clan,no_clan; CL0151,no_clan; CL0159,CL0159,CL0159,CL0159,CL0159,CL0159,CL0159,CL0159,CL0159,CL0159,CL0159,CL0056; CL0159,CL0154,no_clan,no_clan,no_clan,no_clan,no_clan,no_clan; CL0159,CL0353; CL0066,CL0066,no_clan,no_clan,no_clan; CL0219,CL0194; CL0356,CL0356,no_clan,no_clan; CL0167,CL0167,CL0466,CL0016; CL0049,CL0007; CL0238,no_clan; CL0435,CL0435; CL0417,no_clan,CL0208; CL0465,CL0465,CL0465,CL0465,CL0465,CL0030; CL0202,CL0001,CL0001,CL0353; CL0512,CL0409; CL0172,CL0063,CL0608; CL0465,CL0033; CL0067,no_clan; CL0125,CL0202,no_clan; CL0214,CL0280; no_clan,CL0036,no_clan,CL0063,no_clan; CL0062,CL0062,no_clan,no_clan; CL0012,CL0390; no_clan,CL0123,no_clan; CL0009,no_clan,no_clan; no_clan,CL0063,CL0608; CL0011,CL0011,CL0011,CL0011,CL0011,CL0011,CL0011,CL0159,CL0159,CL0159,CL0159,CL0011,CL0159; no_clan,CL0188; CL0072,CL0154,CL0020,CL0016,no_clan,CL0154; no_clan,no_clan,CL0010,CL0010,CL0465,CL0465,CL0465; CL0063,CL0050,CL0311; CL0123,CL0123,CL0366; CL0361,CL0361; CL0058,CL0058; CL0550,CL0550,no_clan; CL0062,CL0062,no_clan,no_clan,no_clan; CL0466,CL0003; CL0202,CL0186; CL0040,CL0040,no_clan; CL0010,no_clan,CL0266; CL0010,no_clan,CL0154,CL0020; no_clan,CL0232; CL0220,CL0220,CL0220; CL0126,no_clan,no_clan,no_clan,no_clan,no_clan; CL0088,CL0263; CL0621,CL0621; CL0003,CL0016; CL0648,CL0209; CL0266,CL0123,CL0266; CL0031,CL0530,CL0221; no_clan,CL0021,CL0178; CL0254,CL0254; no_clan,no_clan,CL0023; CL0030,CL0030,CL0030,CL0030,CL0030,no_clan,CL0220,no_clan; CL0334,CL0334; CL0303,CL0684,no_clan; CL0660,no_clan,no_clan,no_clan,no_clan,CL0063; CL0381,CL0381; CL0011,CL0011,CL0159,CL0159,CL0159,CL0159,CL0159,no_clan; CL0022,CL0022,CL0022,CL0022,CL0011; CL0058,CL0058,CL0058; CL0584,CL0584; CL0476,CL0236; no_clan,no_clan,CL0099; no_clan,no_clan,CL0364; CL0056,CL0056; CL0466,no_clan,CL0042,CL0076,CL0091; CL0390,CL0023,CL0023; CL0673,CL0392; CL0049,CL0049,no_clan,no_clan; CL0011,CL0011,CL0011,CL0011,CL0011,CL0159,CL0159,CL0159,no_clan; CL0159,CL0559; CL0123,CL0049,CL0049; CL0046,CL0046,CL0046,CL0323,CL0050; CL0584,CL0584,CL0584,CL0584,CL0584,CL0584; CL0229,no_clan,CL0159; no_clan,no_clan,CL0353; CL0164,CL0056,CL0630; CL0020,CL0212; CL0067,CL0067; CL0186,CL0390; CL0001,CL0602,CL0602,no_clan,CL0124; CL0465,CL0465,CL0465,no_clan,no_clan; CL0487,CL0487; CL0164,CL0164,CL0202,CL0202,CL0004; CL0188,CL0188,no_clan,no_clan,no_clan,no_clan,no_clan,no_clan,no_clan,no_clan,no_clan,no_clan,no_clan,no_clan,no_clan,no_clan,no_clan,no_clan,no_clan,CL0266; no_clan,CL0600; no_clan,CL0266,CL0390; CL0214,CL0159; no_clan,CL0661,CL0192; CL0465,CL0465,CL0465,CL0465,CL0465,CL0465,CL0465,CL0465,CL0465,CL0007; CL0465,CL0465,no_clan,no_clan; CL0186,CL0186,no_clan,CL0001; no_clan,CL0125,CL0202; CL0123,CL0221,CL0221; CL0219,CL0023,CL0023,no_clan,CL0123,CL0426,CL0123; CL0016,no_clan,CL0031; CL0236,CL0023,CL0023; CL0666,CL0666,CL0666,CL0666,CL0666,CL0666,CL0666,CL0666,CL0433; no_clan,CL0184,CL0184; CL0020,no_clan,no_clan; CL0005,CL0005,CL0005,CL0005,CL0005,CL0005,CL0005; no_clan,CL0220,CL0541,CL0229; CL0289,no_clan; CL0630,CL0128; CL0020,CL0545; CL0465,CL0465,CL0465,CL0003; CL0022,CL0092,CL0092; CL0016,CL0266; CL0023,CL0004,CL0023; CL0011,CL0159,CL0011; CL0001,no_clan,CL0001,no_clan,CL0001,no_clan,no_clan,CL0001,CL0001,no_clan,CL0001,no_clan,CL0001,CL0001; CL0175,no_clan; CL0049,CL0049,CL0049; CL0041,CL0041; CL0465,CL0465,CL0465,CL0465,CL0465,CL0465,CL0465,CL0465,CL0465,CL0465,CL0007; CL0123,CL0123,CL0123; CL0022,CL0022,CL0022,CL0022,CL0022,CL0022; no_clan,CL0020,no_clan; no_clan,CL0465,CL0465,CL0465,CL0465,CL0465; CL0113,CL0108; CL0539,CL0539,CL0196; no_clan,CL0123,CL0123; CL0644,CL0644,CL0124; CL0006,CL0240,no_clan,CL0465; no_clan,CL0337; CL0094,CL0094,CL0094,CL0094; CL0584,CL0409; CL0100,CL0058; CL0164,CL0164,CL0124; no_clan,CL0072,CL0159; CL0011,CL0011,CL0011,CL0011,CL0011,CL0011,CL0159,CL0159,CL0159,CL0159,CL0011,CL0159; CL0188,CL0188,no_clan,no_clan,no_clan,no_clan,no_clan,no_clan,no_clan,CL0220,CL0220,CL0006; CL0114,CL0687; CL0202,no_clan,no_clan,CL0552; CL0329,CL0329,CL0677; CL0022,CL0530; CL0123,CL0029; CL0164,CL0124; CL0353,CL0005,CL0005,CL0005,CL0005,CL0001,no_clan,CL0004,CL0004,CL0004; CL0049,no_clan,no_clan; CL0036,no_clan,CL0257; CL0167,CL0010; CL0541,CL0266; CL0063,CL0325; CL0357,CL0265,CL0361; CL0229,CL0465,CL0465; CL0023,CL0575; CL0321,no_clan; CL0178,CL0023,CL0329; no_clan,CL0276; CL0196,CL0196,CL0196,CL0196; CL0004,CL0661,CL0192; CL0023,no_clan,CL0220; CL0049,CL0115; CL0022,CL0022,CL0022,CL0022,CL0022,CL0022,CL0022,CL0022,CL0022,CL0022,CL0022; CL0272,CL0072; CL0600,CL0040,CL0458; CL0012,no_clan,CL0266,CL0542,no_clan; CL0222,CL0222; no_clan,no_clan,no_clan,no_clan,no_clan,CL0011,CL0159,CL0016; CL0266,CL0541,CL0016; CL0271,CL0202; CL0542,no_clan,CL0072; no_clan,no_clan,no_clan,no_clan,no_clan,no_clan,no_clan,no_clan,no_clan,no_clan; CL0036,CL0036; CL0052,CL0039,CL0039; CL0026,CL0058,CL0369,CL0059; CL0011,CL0011,CL0011,CL0011,CL0011,CL0159,CL0159,no_clan; CL0451,no_clan,no_clan,no_clan; CL0159,CL0159,CL0173; CL0049,CL0049,CL0049,CL0049,no_clan,CL0003; CL0049,no_clan,no_clan,no_clan,no_clan,CL0023; CL0244,CL0126; CL0013,CL0013; CL0011,CL0011,CL0011,CL0016; CL0390,CL0466,CL0154,CL0154; CL0125,CL0219; CL0072,CL0632,CL0266,CL0466,CL0031; CL0465,CL0123; CL0141,CL0141; CL0063,no_clan,CL0085; CL0413,no_clan,CL0167,CL0167; CL0123,CL0219; no_clan,no_clan,no_clan,no_clan,no_clan,no_clan,no_clan,no_clan,no_clan,no_clan,no_clan,no_clan; CL0123,CL0390,CL0029,no_clan,no_clan; no_clan,CL0261; CL0016,CL0016,CL0051; CL0375,CL0022,CL0022; CL0603,CL0063,CL0023; CL0023,CL0266,CL0010; CL0005,CL0005,CL0005,CL0005,CL0001,no_clan,CL0004,CL0004,CL0004; CL0072,CL0049,CL0390,CL0178; no_clan,CL0167,no_clan,no_clan; CL0033,CL0018; CL0016,CL0072,no_clan; CL0159,CL0159,CL0159,CL0159,CL0159,CL0159,CL0159,CL0159,CL0159,CL0159,CL0159; CL0049,CL0049,no_clan,no_clan,no_clan; CL0016,CL0465,CL0465,CL0465,CL0041; CL0459,CL0459,CL0459,CL0459; CL0159,CL0159,CL0159,CL0159,CL0159,CL0059,CL0159,CL0353; CL0092,CL0092,CL0092; CL0159,CL0159,CL0159,CL0159,CL0159,CL0159,CL0159,CL0159,CL0159,CL0159; CL0669,CL0023,no_clan; CL0023,CL0123,no_clan; CL0073,no_clan,CL0003; CL0035,CL0287,CL0035,CL0287,CL0035; CL0164,CL0164,CL0001,CL0124; CL0046,CL0046,CL0311; CL0214,CL0280,CL0214; CL0021,CL0107; CL0164,CL0079; CL0058,no_clan; CL0186,CL0186,CL0186,CL0186,no_clan,no_clan,CL0049,CL0006,CL0186,CL0186,CL0186,CL0186,CL0186,CL0186,CL0186,CL0186,CL0186,CL0186,CL0552; CL0622,no_clan; CL0261,CL0261; no_clan,no_clan,no_clan,CL0020; CL0123,CL0123,CL0123,no_clan,no_clan; no_clan,no_clan,CL0159,CL0159,CL0159; no_clan,CL0290; no_clan,CL0049,CL0049,CL0081,no_clan,no_clan; CL0023,CL0398; CL0550,CL0550,CL0550,no_clan; CL0172,no_clan,no_clan,no_clan; CL0221,CL0196; CL0071,CL0071; CL0159,CL0159,CL0159,CL0159,CL0159,CL0159,CL0159,CL0159,CL0159,CL0159,CL0159,CL0159,CL0159,CL0159,CL0159,CL0159; CL0010,CL0010,CL0010,CL0010; CL0103,CL0058,CL0103,CL0058; CL0188,CL0188,CL0010,no_clan,no_clan,no_clan,no_clan,no_clan,no_clan,no_clan,no_clan,no_clan,no_clan,no_clan; CL0159,CL0159,no_clan,CL0016,CL0003; CL0023,no_clan,CL0465; CL0550,CL0550,CL0550,CL0550,CL0124; CL0306,no_clan; CL0035,CL0035; CL0011,CL0011,CL0011,CL0011,CL0159,CL0159,CL0159,CL0011; CL0244,CL0126,no_clan,no_clan,no_clan,no_clan,no_clan; no_clan,CL0069,no_clan,CL0186,CL0186; CL0389,CL0389,CL0389; CL0021,no_clan,no_clan; CL0004,CL0004,CL0004,CL0004,CL0004,CL0004,CL0004,CL0004,CL0004; no_clan,CL0007; CL0073,CL0159,CL0465,CL0465,CL0465,CL0041; CL0072,CL0229,CL0229; no_clan,CL0023,no_clan,CL0023,no_clan; no_clan,CL0023,no_clan; CL0466,CL0266,CL0266; CL0022,CL0022,CL0022,CL0022,CL0022,CL0173; CL0022,CL0159; CL0063,CL0506; CL0159,CL0159,CL0159,CL0059,CL0159,CL0353; CL0556,CL0023; no_clan,CL0149; CL0093,CL0093; CL0072,CL0003,CL0123; CL0010,CL0010,no_clan,CL0145; CL0020,CL0020,CL0020,CL0020,CL0020,CL0020,CL0020,CL0020,no_clan,no_clan,no_clan; no_clan,CL0011,CL0011; CL0022,CL0173,CL0173; no_clan,CL0020,CL0020,no_clan; no_clan,CL0023,CL0575,CL0329,CL0437; CL0011,CL0011,CL0159,CL0159,CL0159,CL0159,CL0159,no_clan,no_clan; CL0168,no_clan,no_clan; CL0058,CL0058,CL0058,CL0058; CL0123,CL0049,CL0049,CL0049; CL0021,CL0023; no_clan,CL0466,no_clan; CL0392,CL0172,CL0172,CL0172,CL0172; CL0208,CL0016,CL0016,CL0016,CL0040,CL0458; CL0175,CL0382; CL0125,CL0202,CL0220; CL0023,CL0023,no_clan,CL0023; no_clan,CL0023,CL0671,CL0123; CL0287,CL0642; CL0021,CL0021,CL0021,CL0021; CL0010,CL0466,CL0003; CL0049,CL0049,CL0049,no_clan; CL0226,CL0226,CL0226,CL0226,CL0226,CL0226,CL0226,CL0226,CL0226,CL0226,CL0226,CL0602,CL0226; CL0011,CL0011,CL0011,CL0011,CL0159,CL0159,CL0011,CL0159,CL0011; no_clan,no_clan,CL0390; CL0125,CL0202,CL0202; CL0159,CL0159,CL0159,CL0159,CL0159,CL0159,CL0159,CL0159; CL0049,CL0007,no_clan; CL0022,CL0022,no_clan; CL0049,no_clan,no_clan,CL0003; no_clan,CL0159,CL0159,no_clan; CL0208,CL0596; CL0010,CL0010,CL0010,CL0541; CL0022,CL0192; CL0349,no_clan,CL0016; CL0333,CL0333,CL0333,CL0333,CL0066; CL0390,CL0390,CL0390,CL0390; CL0052,CL0052; CL0164,CL0164,CL0164,CL0164,CL0164,CL0164,CL0164,CL0164; CL0188,CL0188,no_clan,no_clan,no_clan,no_clan,no_clan,no_clan,no_clan,no_clan,no_clan,no_clan,no_clan,no_clan,no_clan,no_clan,no_clan,no_clan,no_clan,no_clan,no_clan,no_clan,no_clan,no_clan,no_clan,no_clan,no_clan; CL0188,CL0188,CL0188,CL0188; CL0550,CL0164,CL0159; CL0220,no_clan; CL0483,CL0483; CL0023,CL0437; CL0001,CL0661,CL0661; CL0228,CL0220; CL0167,CL0065,CL0065,no_clan; no_clan,no_clan,CL0056; CL0196,CL0196,CL0016; CL0159,CL0159,CL0159,CL0159,CL0159,CL0159,CL0159,CL0159,CL0422; CL0172,CL0072; CL0020,CL0020,CL0113; CL0030,CL0154; no_clan,no_clan,CL0039,no_clan; CL0059,CL0072; no_clan,no_clan,no_clan,CL0023,CL0023,no_clan,CL0123,CL0426; CL0004,CL0202,CL0001,CL0001,CL0159; no_clan,CL0182; CL0022,CL0547,CL0022,CL0547; CL0023,CL0466,CL0466,CL0466,CL0466; CL0466,CL0466,CL0003; CL0466,CL0466,no_clan,CL0466; CL0188,CL0188,no_clan,no_clan,no_clan,no_clan,no_clan,no_clan,no_clan,no_clan,no_clan,no_clan,no_clan,no_clan,no_clan,no_clan,CL0266; CL0245,no_clan; CL0072,CL0409; no_clan,CL0186,no_clan,CL0186,CL0392; CL0006,CL0016; CL0179,CL0179; no_clan,CL0383,CL0040; CL0022,no_clan,no_clan,no_clan,no_clan; no_clan,CL0437; CL0056,CL0056,CL0056; CL0056,CL0164; CL0159,CL0159,CL0159,CL0159,CL0159,CL0159,CL0159,CL0159,CL0159,CL0159,CL0159,CL0159,CL0159,CL0159,CL0159,CL0159,CL0159; CL0072,CL0632,CL0229; CL0389,no_clan; CL0271,CL0023,CL0023; CL0465,CL0465,CL0465,CL0465,CL0465,CL0465,CL0465,CL0465,CL0465,CL0465,CL0465,CL0661,no_clan,CL0041; CL0092,CL0010; CL0630,CL0630; no_clan,no_clan,CL0542,no_clan,no_clan; CL0072,CL0159; CL0550,CL0550,CL0550,CL0550,CL0550,CL0550,CL0550,CL0550,CL0550,CL0550,CL0550; CL0459,no_clan; CL0198,CL0271; CL0451,no_clan,CL0422; CL0022,CL0238; CL0003,CL0266,no_clan,CL0409; CL0466,CL0023,CL0023,no_clan; CL0031,CL0031,no_clan; CL0108,no_clan; CL0023,no_clan,CL0266,no_clan,CL0632; CL0409,no_clan,no_clan; CL0617,CL0328,CL0076,CL0091; CL0011,CL0011,CL0011,CL0011,CL0159,no_clan; CL0023,CL0437,CL0329,CL0437; CL0644,CL0186,CL0550; CL0159,CL0159,CL0159,CL0159,CL0159,CL0159,CL0159,CL0159,CL0159,CL0159,CL0159,CL0159,CL0159,CL0159,CL0159,CL0159,CL0159,CL0159,CL0159,CL0159,CL0159,CL0159,CL0004; CL0022,CL0022,CL0022,no_clan; CL0390,no_clan,no_clan,no_clan; CL0465,CL0465,CL0465,CL0465,CL0465,CL0465,CL0465,CL0465,CL0661,no_clan,CL0041; CL0063,no_clan,no_clan,CL0063,no_clan; CL0003,CL0266,no_clan; CL0265,CL0265; no_clan,CL0268,no_clan; CL0159,CL0159,CL0159,CL0159,CL0159,CL0159,CL0159,CL0159,CL0159,CL0159,CL0159,CL0159,CL0159,CL0159,CL0159,CL0159,CL0159,CL0159,CL0159,CL0159,CL0159,CL0159,CL0159,CL0159; CL0159,CL0159,CL0159,CL0159,CL0159,CL0159,CL0159,CL0159,CL0159,CL0159,CL0159,CL0159,CL0422; CL0128,CL0159,CL0159,CL0159,CL0159; no_clan,CL0011,no_clan,no_clan; CL0020,CL0020,no_clan,no_clan,CL0020; CL0186,CL0186,no_clan,CL0186,CL0186; CL0022,CL0022,CL0011,CL0011,CL0011,CL0011,CL0617; no_clan,CL0072,CL0266; CL0023,no_clan,no_clan,CL0632; CL0011,CL0011,CL0159,CL0159,CL0159,CL0031,CL0031; CL0332,CL0402,CL0023,CL0671,CL0023; no_clan,no_clan,no_clan,no_clan,no_clan,no_clan,no_clan,no_clan,no_clan,CL0159; CL0016,CL0465,CL0465,CL0465,CL0465,CL0465,CL0465,CL0465,CL0465; CL0437,CL0329,CL0437; CL0004,CL0004,CL0661,CL0661,CL0192; CL0159,CL0113; CL0023,CL0671,CL0671,CL0023,CL0671,CL0023,CL0023,CL0671; no_clan,CL0321,no_clan; CL0609,CL0123,CL0202; CL0158,CL0599; CL0668,no_clan; CL0064,CL0064; CL0451,no_clan; CL0541,CL0530; no_clan,CL0384; CL0290,no_clan; CL0267,CL0229; CL0062,no_clan; no_clan,CL0026; CL0512,CL0031; CL0072,CL0266,no_clan; no_clan,CL0010,CL0010,no_clan; CL0009,no_clan,CL0159; CL0266,CL0240,no_clan,CL0003; CL0219,CL0361; no_clan,CL0390,CL0390,no_clan; CL0219,CL0221; CL0039,CL0039,CL0258; CL0451,CL0422; CL0486,no_clan,no_clan,no_clan; CL0093,no_clan; CL0010,no_clan,CL0010,CL0125; CL0123,no_clan,CL0084; CL0056,no_clan; CL0031,CL0078,CL0078,CL0021; CL0033,CL0033,CL0202; CL0033,CL0033,CL0186,CL0186,CL0186,CL0186,CL0186,CL0186; CL0188,CL0188,CL0159,CL0159,CL0159,CL0159,CL0159,CL0159,CL0159,CL0159,CL0159,CL0159,CL0159,CL0159,CL0159,CL0159,CL0159,CL0159,CL0159,CL0159,CL0159,CL0159,CL0159,CL0159; CL0321,CL0321,CL0321; CL0015,CL0505,CL0015; no_clan,no_clan,no_clan,CL0661; CL0126,CL0164,CL0164; CL0533,CL0036; CL0226,CL0226; CL0049,CL0023,CL0023,no_clan; CL0384,CL0072; CL0449,CL0196; no_clan,CL0011,CL0016; CL0220,CL0220,CL0010,CL0010,CL0010,CL0010,no_clan,CL0266,CL0154; CL0171,CL0171; no_clan,CL0382; CL0164,CL0644; CL0159,CL0159,CL0159,CL0159,CL0159,CL0159,CL0159,CL0159,CL0159,CL0004,CL0004,no_clan; CL0375,CL0022,CL0022,CL0022; CL0022,CL0022,CL0022,CL0022,CL0011,CL0011,CL0011; no_clan,no_clan,no_clan,no_clan,CL0661,CL0661,CL0192; CL0022,no_clan,CL0011,CL0016; CL0434,CL0661,CL0661,CL0192,no_clan,no_clan; CL0208,CL0329; no_clan,CL0465,CL0465,CL0465,CL0465; no_clan,no_clan,no_clan,no_clan,no_clan,no_clan,CL0011,CL0016; CL0575,CL0575; CL0022,no_clan; CL0340,CL0340,CL0062; CL0266,CL0384,CL0384,no_clan; CL0186,CL0186,CL0186,CL0186,CL0186,CL0186,CL0186,CL0186; CL0033,CL0465,CL0465,CL0465,CL0390; CL0465,CL0465,CL0030; CL0459,CL0084,CL0029,CL0128; CL0009,CL0390,no_clan; no_clan,no_clan,CL0466; CL0433,CL0311; CL0229,CL0004; no_clan,no_clan,CL0004,CL0004,CL0004; CL0202,CL0001; CL0066,CL0066,no_clan,no_clan,CL0030; CL0103,CL0058; CL0001,no_clan,no_clan,CL0004,CL0004,CL0004,CL0004; CL0100,CL0100; CL0375,CL0375; CL0154,CL0154,no_clan,CL0154,no_clan,no_clan,CL0154,CL0154,no_clan; CL0390,CL0154,CL0154; CL0159,CL0128,CL0159,CL0128,CL0159,CL0159,CL0159,CL0159,CL0159,CL0159,CL0128,CL0159,CL0159,CL0159,CL0159,CL0159,CL0159,CL0159,CL0159,CL0128; CL0159,CL0159,CL0159,CL0159,CL0159,CL0159,CL0159,CL0159,CL0159,CL0159,CL0159,CL0159,CL0159,CL0159,CL0159,CL0159,CL0159,CL0159,CL0159,CL0159,CL0159,CL0159,CL0159,CL0004; no_clan,no_clan,CL0395; CL0022,CL0022,CL0011,CL0011,CL0011,CL0011,CL0011,CL0011,CL0011,CL0011,CL0011,CL0011; CL0049,CL0390; CL0612,CL0612; no_clan,CL0172; CL0244,CL0126,no_clan; CL0300,CL0516; CL0114,CL0390; CL0030,no_clan,no_clan,no_clan; CL0229,CL0229; CL0159,CL0159,CL0159,CL0159,CL0159,CL0159,CL0159,CL0159,CL0159,CL0031; CL0167,CL0167,no_clan,no_clan; CL0042,CL0036,no_clan; CL0022,CL0022,CL0022,CL0022,CL0022,CL0011; CL0188,CL0188,CL0159,CL0159,CL0159,CL0159,CL0159,CL0159,CL0159,CL0159,CL0159,CL0159,CL0159,CL0159,CL0159,CL0159,CL0159,CL0159,CL0159,CL0159,CL0159; CL0128,CL0616,no_clan,no_clan; CL0127,no_clan,CL0127,no_clan,CL0127,no_clan,CL0127; CL0475,CL0221; CL0073,CL0159,CL0041; CL0465,CL0023,no_clan; CL0186,CL0159,CL0159; CL0072,CL0154,CL0020,CL0016; CL0167,CL0466,CL0016; CL0425,no_clan; CL0483,CL0179,CL0105,CL0105; CL0304,CL0036; CL0632,CL0127; CL0219,no_clan; CL0022,CL0022,CL0022,CL0011,CL0011,CL0011,CL0011,CL0011,CL0011,CL0011,CL0011,CL0011; CL0661,no_clan; CL0292,CL0292; CL0614,CL0614,CL0466,CL0010,CL0023; CL0466,CL0154,CL0154; no_clan,CL0164,CL0004,CL0164,CL0550,CL0124; CL0321,CL0321; CL0023,CL0023,CL0221; CL0266,CL0123; CL0159,CL0159,CL0159,CL0159,CL0159,CL0159,CL0059; CL0451,CL0451,CL0451,CL0451,CL0602,CL0602,CL0451,CL0451,CL0451,CL0159,CL0159,CL0159,CL0159,CL0159,CL0159,CL0159,CL0159,CL0159,CL0159,CL0159,CL0159,CL0159,CL0159,CL0159,CL0451,CL0451; no_clan,no_clan,CL0409; no_clan,no_clan,no_clan,CL0016,no_clan; CL0602,CL0550,CL0550,CL0550,CL0550,CL0124; no_clan,CL0630,CL0159,CL0159,CL0159,CL0159,no_clan; CL0466,CL0272; no_clan,no_clan,CL0465; no_clan,CL0229,no_clan; no_clan,CL0357,CL0449; no_clan,CL0159,CL0159; CL0029,CL0029,CL0323; CL0020,CL0020,no_clan,no_clan; CL0244,CL0126,no_clan,no_clan,no_clan; CL0220,CL0207; CL0049,CL0459; CL0004,no_clan,CL0016; CL0208,CL0023,CL0023,no_clan,CL0021; CL0188,CL0188,CL0159,CL0159,CL0159,CL0159,CL0159,CL0159,CL0159,CL0159,CL0159,CL0159,CL0159,CL0159,CL0159,CL0159,CL0159,CL0159; CL0123,CL0016; CL0031,CL0266; CL0159,CL0159,CL0159,CL0159,CL0159,CL0159,CL0159,CL0159,CL0004,CL0004,CL0661,CL0661,CL0192; CL0188,CL0188,no_clan,no_clan,no_clan,no_clan; CL0202,CL0001,CL0001,CL0001,CL0001,CL0001; CL0630,CL0103,CL0058,CL0630,CL0103,CL0058; CL0116,no_clan,no_clan; CL0550,CL0550,CL0550,CL0550,CL0550,CL0550,CL0550,CL0550,CL0550; CL0073,CL0159,CL0465; CL0451,no_clan,no_clan,no_clan,CL0422; no_clan,no_clan,no_clan,no_clan,no_clan,CL0202,no_clan,no_clan,no_clan,no_clan,no_clan; CL0011,CL0011,CL0011,CL0011,CL0011,CL0011,CL0011,CL0011,CL0011,CL0011,CL0011,CL0011,CL0011,CL0011,CL0011,CL0011,CL0011,CL0011,CL0011,CL0011,CL0011,CL0011,CL0011,CL0011,CL0011,CL0011,CL0011,CL0011,CL0011,CL0011,CL0011; CL0039,CL0039,CL0021; CL0010,CL0023,no_clan,no_clan,no_clan,no_clan; no_clan,CL0383,CL0123,CL0040; CL0236,CL0280; CL0244,CL0126,CL0602,CL0602,CL0602; CL0114,CL0219; CL0159,CL0154; CL0409,CL0010; CL0465,CL0465,CL0465,CL0465,CL0465,CL0465,CL0465,CL0465,CL0465,CL0465,CL0465; CL0159,CL0159,CL0159,CL0016; CL0229,no_clan,CL0023,CL0023,CL0023; CL0073,no_clan,no_clan; CL0011,CL0011,CL0011,CL0011; CL0465,CL0465,CL0465,CL0465,CL0465,CL0465,CL0030; CL0378,CL0186; CL0033,CL0033,no_clan; CL0466,CL0466,CL0466,CL0010,CL0023; CL0154,CL0323,CL0323; CL0001,CL0128,CL0124; CL0123,CL0221; no_clan,no_clan,no_clan,no_clan,no_clan,no_clan,no_clan,no_clan,no_clan,CL0128,CL0128,CL0128; CL0188,CL0072; CL0188,CL0023; no_clan,no_clan,CL0580,CL0198,CL0541; CL0344,CL0063,CL0036,CL0344; CL0003,CL0525; no_clan,no_clan,CL0023,no_clan,CL0023,CL0023,no_clan,CL0023,CL0023,CL0671,no_clan; CL0072,CL0072,CL0072,CL0072; CL0016,CL0465,CL0465,CL0465,CL0465,CL0465,CL0465; CL0214,CL0023,no_clan; CL0016,CL0276; CL0020,CL0020,no_clan,no_clan,no_clan; CL0011,CL0011,CL0011,CL0011,CL0159,CL0159,CL0159,CL0159,CL0159,CL0159,CL0159,CL0159,CL0159,CL0159,CL0159; CL0221,CL0051,CL0214; CL0220,CL0013; CL0465,CL0465,CL0552; CL0023,no_clan,CL0049; CL0159,CL0031,CL0031; no_clan,CL0272,no_clan; CL0033,CL0186; CL0465,CL0465,CL0465,CL0465,CL0465,CL0465; CL0159,CL0159,CL0159,CL0159,CL0159,CL0159,CL0059,CL0159,CL0353; CL0321,CL0321,CL0321,CL0321,CL0321,CL0321,CL0321,CL0321,CL0321,CL0321,CL0321,CL0321,CL0321; CL0059,CL0059,CL0059; CL0033,CL0123; CL0357,CL0123; CL0303,CL0167,CL0167; CL0671,CL0163; no_clan,no_clan,no_clan,CL0039,no_clan; no_clan,CL0056,CL0056; CL0016,CL0542,no_clan; CL0269,CL0123; CL0280,CL0021,CL0021,no_clan,CL0021; CL0159,CL0128,CL0159,CL0128,CL0159,CL0159,CL0159,CL0159,CL0128,CL0159,CL0159,CL0159,CL0159,CL0159,CL0159,CL0159,CL0159,CL0128; CL0229,CL0389; CL0220,CL0220,CL0010,no_clan,CL0010,CL0010,CL0010,no_clan,CL0266,CL0154; CL0058,no_clan,CL0159; CL0465,CL0465,CL0465,CL0003,CL0003,no_clan,no_clan; no_clan,no_clan,no_clan,no_clan,no_clan,CL0202,no_clan,no_clan,no_clan,no_clan,no_clan,no_clan; CL0022,CL0229; CL0644,CL0322; no_clan,CL0023,CL0671,CL0023,CL0671; no_clan,CL0186,no_clan,CL0186; no_clan,CL0662,CL0511,no_clan,no_clan; CL0451,no_clan,no_clan,CL0422; CL0154,CL0006,CL0006,CL0016; CL0003,CL0003; CL0011,CL0011,CL0011,CL0011,CL0159; CL0164,CL0164,CL0164,CL0202,CL0202,CL0004,no_clan; CL0466,CL0154; CL0465,CL0465,CL0465,CL0465,CL0465,CL0465,CL0465,CL0465,CL0465,CL0661,no_clan,CL0041; CL0123,CL0390,CL0029,no_clan,no_clan,CL0390; CL0108,CL0108,CL0108,CL0108,CL0108; CL0412,CL0412; CL0167,CL0167,CL0167,no_clan; CL0004,CL0004,CL0159,CL0159,CL0159,CL0159,CL0159,CL0159,CL0159,CL0159,CL0159,CL0159,CL0159; no_clan,CL0632; CL0023,CL0671,CL0671; CL0072,no_clan,CL0541; CL0159,CL0128,CL0159,CL0128,CL0159,CL0159,CL0159,CL0159,CL0159,CL0159,CL0128,CL0159,CL0159,CL0159,CL0159,CL0159,CL0159,CL0159,CL0128; CL0022,CL0022,CL0022,CL0022,CL0022,CL0022,CL0022; no_clan,CL0425,no_clan; CL0465,CL0465,CL0465,CL0465,CL0016; CL0063,CL0311; CL0597,CL0105; CL0064,CL0123; CL0011,CL0011,CL0011,CL0011,CL0011,CL0011,CL0011,CL0011,CL0011,CL0011,CL0011,CL0011,CL0011,CL0011,CL0011,CL0159,CL0159,CL0159,CL0159,CL0159,CL0011,CL0159; CL0214,no_clan,CL0552; CL0040,CL0250; no_clan,no_clan,CL0011,CL0011,CL0011; no_clan,CL0154,no_clan,no_clan,CL0154,CL0154,no_clan; CL0661,no_clan,CL0041; CL0007,CL0007,CL0003; CL0207,CL0207; CL0011,CL0011,CL0011,CL0011,CL0159,CL0011,CL0011,CL0011,CL0011,CL0011,CL0011,CL0011,CL0011,CL0011,CL0011,CL0011,CL0011,CL0011,CL0011,CL0011,CL0011,CL0011,CL0011,CL0011,CL0011,CL0011,CL0011,CL0011,CL0011,CL0011,CL0011,CL0011,CL0011,CL0011,CL0011; CL0049,CL0123; CL0407,CL0198; no_clan,CL0263,no_clan,no_clan; CL0022,CL0022,CL0023; CL0417,CL0417; CL0110,CL0063; CL0007,CL0023,CL0023; no_clan,CL0006,no_clan,CL0010,CL0010,CL0465,CL0465,CL0229,CL0229; no_clan,no_clan,CL0023,CL0023; CL0214,no_clan,CL0072; CL0011,CL0011,CL0011,CL0011,CL0617; CL0280,no_clan,CL0167; CL0094,CL0094,CL0094; CL0208,CL0229; CL0001,CL0001,no_clan,CL0001,no_clan,CL0001,no_clan,CL0001,no_clan,no_clan; CL0449,no_clan; no_clan,no_clan,CL0021,CL0023,CL0671; no_clan,CL0059; CL0321,CL0321,CL0321,CL0321; CL0466,CL0466,no_clan,CL0466,CL0023; CL0121,CL0121,CL0121; CL0186,CL0186,CL0033; CL0390,CL0390,CL0154; no_clan,CL0541; no_clan,CL0068; CL0465,CL0465,CL0465,CL0465,CL0465,CL0465,CL0465,CL0465,CL0465,CL0465; CL0465,CL0033,CL0033; CL0011,CL0011,no_clan,CL0011,CL0011,CL0011,CL0011,CL0011,CL0011,CL0011,CL0011,CL0011,CL0011,CL0011,CL0011,CL0011,CL0011,CL0011,CL0011,CL0011,CL0011,CL0011,CL0011,CL0011,CL0011; CL0137,CL0016; no_clan,CL0219; CL0021,CL0021,no_clan,CL0021; CL0537,no_clan,no_clan; CL0072,CL0023; no_clan,CL0260,no_clan; CL0550,CL0550,CL0550,CL0550,CL0550,CL0550,CL0550,CL0550,CL0550,CL0550,CL0550,CL0550; CL0648,CL0154,CL0154; CL0030,no_clan,CL0030,no_clan,CL0030; CL0172,CL0172,CL0172,CL0172; CL0020,CL0163,CL0220; CL0272,no_clan,no_clan; no_clan,no_clan,no_clan,no_clan,CL0451,no_clan,no_clan,no_clan,CL0451,no_clan,no_clan,no_clan,CL0451,no_clan,no_clan,no_clan; no_clan,CL0052; CL0465,CL0465,CL0465,CL0465,CL0465,CL0465,CL0465,CL0465,CL0465,CL0465,CL0465,CL0465,CL0465,CL0661,no_clan,CL0041; CL0123,CL0361; CL0066,CL0066,no_clan; CL0266,no_clan,CL0409,CL0266; no_clan,no_clan,no_clan,CL0023,no_clan,CL0023,CL0023,no_clan,CL0023,CL0023,CL0671,no_clan; CL0584,CL0584,CL0409; CL0449,CL0063; no_clan,CL0221,no_clan; CL0004,CL0661,CL0661,CL0192; CL0159,CL0159,CL0159,CL0159,CL0159,CL0159,CL0159,CL0159,CL0159,CL0159,CL0159,CL0159,CL0159,CL0159,CL0159,CL0159,CL0159,CL0159,CL0159,CL0159,CL0159,CL0159,CL0159,CL0159,CL0159,CL0159,CL0159,CL0159,CL0159,CL0159,CL0159,CL0159,CL0004; no_clan,CL0125,CL0125; CL0011,CL0011,CL0159,CL0159,CL0159,CL0159,CL0159,CL0159,CL0159,CL0031; CL0159,CL0159,CL0159,CL0159,CL0159,CL0159,CL0159,CL0159,CL0159,CL0159,CL0422; CL0041,CL0041,CL0023,no_clan,CL0023,CL0080; CL0630,CL0103,CL0103,CL0058; CL0167,CL0167,CL0306,no_clan,no_clan,CL0084; CL0451,CL0022,CL0022; CL0240,no_clan; CL0466,CL0010,CL0023; CL0632,CL0521; CL0544,CL0087; CL0465,CL0465,CL0465,CL0465,CL0465,CL0465,CL0465; CL0088,CL0088,CL0088; no_clan,CL0638,CL0219; CL0188,CL0188,no_clan,no_clan,no_clan,no_clan,no_clan,no_clan,CL0220,CL0220,CL0006; CL0004,CL0004,CL0004,CL0004; CL0128,no_clan,CL0159,CL0159,no_clan,no_clan,no_clan,CL0004,CL0001,CL0001,CL0001,CL0001,CL0001,CL0001,CL0001,CL0001,CL0001,CL0001,CL0001,CL0001,CL0001,CL0001,CL0001,CL0001,CL0001,CL0001,CL0001,CL0001,CL0001,CL0001,CL0001,CL0001,CL0001; no_clan,CL0001,no_clan,CL0001,no_clan,CL0001,CL0001,no_clan,no_clan,CL0001,CL0001,no_clan,CL0001,no_clan; CL0330,no_clan; no_clan,no_clan,no_clan,no_clan,CL0410,no_clan; CL0011,CL0011,CL0011,CL0011,CL0011,CL0011,CL0011,CL0011,CL0011,CL0011,CL0011,CL0011,CL0011,CL0011,CL0011,CL0011,CL0011,CL0011,CL0011,CL0011,CL0011,CL0011,CL0011,CL0011,CL0011,CL0011,CL0011,CL0011,CL0011,CL0011,CL0011,CL0011,CL0011,CL0011,CL0011,CL0011,CL0011,CL0011,CL0011,CL0011,CL0011,CL0011,CL0011,no_clan,no_clan,no_clan,no_clan,CL0069,CL0001; CL0164,CL0164,CL0164,CL0164,CL0164,CL0164,CL0164,CL0164,CL0164,CL0164,CL0164,CL0164,CL0164,CL0164,CL0164,CL0164,CL0164,CL0164,CL0164,CL0164,CL0164,CL0164,CL0164,CL0164,CL0164,CL0164,CL0164; CL0023,CL0392; CL0167,CL0023,CL0023; CL0123,CL0409; no_clan,CL0007,CL0007; CL0465,CL0030; CL0333,CL0333,CL0333,CL0333,CL0333,CL0333; CL0021,CL0021,CL0021,CL0021,CL0021; CL0159,CL0159,CL0128,CL0159,CL0159,CL0159,CL0159,CL0159,CL0159,CL0159,CL0159,CL0128; CL0196,CL0109; no_clan,no_clan,CL0434; CL0466,CL0145; no_clan,CL0116; CL0417,CL0417,CL0229; CL0202,CL0004,CL0004,CL0004; no_clan,CL0178; CL0280,no_clan; CL0023,no_clan,CL0466,no_clan; no_clan,CL0023,CL0023,no_clan,CL0123,CL0426; CL0483,CL0179,CL0105,no_clan,CL0105; CL0144,CL0192; CL0022,CL0022,CL0022,CL0022,CL0022,CL0022,CL0022,CL0022,CL0004; CL0126,CL0020; CL0390,CL0390,no_clan; CL0023,no_clan,no_clan,no_clan; CL0390,CL0049,CL0023; CL0280,CL0123,CL0123,CL0123,CL0123; CL0220,CL0220,CL0010,no_clan,CL0010,CL0010; CL0466,no_clan; CL0011,CL0056,CL0056,CL0056,CL0001; CL0126,no_clan; CL0011,CL0011,no_clan,CL0159,CL0159; CL0159,CL0159,CL0159,CL0159,CL0159,no_clan,no_clan; no_clan,CL0542,no_clan; CL0006,CL0072,no_clan; CL0159,CL0159,CL0159,CL0159,CL0159,CL0159,CL0159,CL0159,CL0159,CL0159,CL0159,CL0159,CL0159,CL0159,CL0159; CL0451,no_clan,no_clan; CL0229,CL0361; CL0063,CL0063,CL0063; CL0614,CL0466,CL0466,CL0466,CL0466,CL0466,CL0466,CL0466,CL0466,no_clan,CL0466,CL0466,CL0466,CL0466; CL0063,CL0341,CL0341; CL0161,CL0237; CL0020,CL0020,CL0229; CL0016,CL0010,no_clan,no_clan; CL0126,no_clan,no_clan,no_clan,no_clan; CL0023,CL0068; CL0123,CL0202; no_clan,CL0001,no_clan,CL0001,no_clan,CL0001,no_clan,no_clan,CL0001,CL0001,no_clan,CL0001,no_clan; CL0269,CL0123,CL0063; CL0049,CL0063; CL0016,no_clan,CL0041; CL0453,CL0453; CL0010,no_clan,no_clan,no_clan; CL0202,CL0001,CL0001,CL0001,CL0001; CL0123,CL0167,no_clan; CL0004,CL0126; CL0186,CL0186,CL0186,CL0004,CL0186,CL0186,CL0186,CL0186,CL0552; CL0030,CL0030,CL0030,CL0030,no_clan; CL0022,CL0022,CL0022,CL0022,CL0022,CL0022,CL0022,CL0022; CL0186,CL0186; no_clan,no_clan,CL0154,CL0154; CL0407,no_clan,CL0063; CL0329,no_clan,no_clan,CL0329; no_clan,no_clan,no_clan,no_clan,CL0063; no_clan,CL0220; CL0011,CL0016,CL0011,CL0016; CL0333,CL0333,CL0066; CL0164,CL0001,CL0124; CL0319,CL0021; CL0126,CL0602,CL0602,CL0602,no_clan,no_clan; CL0023,CL0329,CL0437; CL0073,CL0159,no_clan; CL0023,no_clan,no_clan,no_clan,CL0010; CL0466,CL0031; CL0006,CL0214; CL0007,no_clan,no_clan,no_clan; no_clan,no_clan,CL0084; CL0286,CL0279; CL0072,CL0072,CL0632; CL0092,CL0092,CL0092,CL0092; CL0124,CL0124,CL0124; CL0202,CL0001,CL0001,CL0202,CL0001,CL0001,CL0001; CL0465,CL0465,CL0016; no_clan,CL0097; CL0105,CL0105,CL0149; CL0145,no_clan,CL0465; CL0023,no_clan,CL0010; CL0361,CL0361,CL0361,CL0361,no_clan; CL0072,CL0023,CL0023; CL0124,CL0164,CL0164,CL0124; CL0266,no_clan,CL0542,no_clan; CL0128,CL0049; CL0159,CL0159,CL0159,CL0159,CL0159,CL0159,CL0159,CL0004,CL0004; no_clan,CL0137,CL0137,no_clan; no_clan,CL0377; CL0550,CL0550,CL0550,CL0550,CL0550,CL0550,CL0550; CL0413,no_clan; CL0661,CL0041; CL0020,CL0159; CL0164,CL0001,CL0164,CL0001; CL0053,CL0053; CL0671,CL0023,CL0671; CL0261,CL0465,CL0632; CL0566,CL0566,CL0442; CL0347,CL0347; no_clan,CL0241,CL0023; CL0001,CL0001,CL0001,CL0001,CL0001,CL0001; no_clan,CL0479; CL0263,no_clan,no_clan; no_clan,CL0186,no_clan; CL0023,no_clan,CL0466,no_clan,CL0466,CL0466,CL0466; CL0049,CL0361,CL0257; CL0033,CL0186,CL0186,CL0186,CL0186; CL0466,no_clan,CL0466,CL0466,CL0466,CL0031; no_clan,CL0078,CL0021; CL0188,no_clan,CL0541,CL0010; CL0475,CL0475; no_clan,CL0300,CL0516; CL0466,no_clan,no_clan; CL0159,CL0545; no_clan,CL0063,no_clan; CL0459,CL0023,no_clan; CL0022,CL0022,CL0173; no_clan,CL0062,no_clan,no_clan; no_clan,CL0069,CL0001,no_clan,no_clan,no_clan,CL0186; CL0298,CL0040; no_clan,no_clan,CL0125; CL0188,CL0188,CL0010,no_clan; CL0392,no_clan,CL0123; CL0159,CL0128,CL0159,CL0159,CL0159,CL0159,CL0159,no_clan,no_clan; no_clan,CL0034; no_clan,CL0416,CL0416; CL0022,CL0022,CL0661; CL0236,no_clan; CL0004,no_clan,no_clan,no_clan,no_clan,no_clan,no_clan,CL0451,no_clan,no_clan,CL0004; CL0006,no_clan,CL0010; CL0546,CL0058,no_clan; CL0580,CL0198,CL0021; CL0021,CL0023,no_clan,CL0021; no_clan,no_clan,CL0339; CL0010,CL0266; no_clan,no_clan,no_clan,no_clan,no_clan,no_clan,no_clan,no_clan,CL0202,no_clan,no_clan,no_clan,no_clan,no_clan,no_clan; CL0023,no_clan,CL0023,no_clan; CL0164,CL0164,CL0159; CL0022,CL0022,CL0022,CL0022,CL0022,CL0022,CL0022,CL0011,CL0011,CL0011; CL0023,CL0541; CL0526,CL0159; CL0022,CL0022,no_clan,no_clan,no_clan; CL0221,CL0616; no_clan,CL0159,CL0031; no_clan,CL0011,CL0011,CL0011; CL0011,CL0159,CL0159,CL0159; CL0049,CL0049,CL0049,CL0049,no_clan; CL0131,CL0131; CL0188,no_clan,no_clan,no_clan,no_clan,no_clan,no_clan,no_clan,no_clan,no_clan,no_clan,no_clan,no_clan,no_clan,no_clan,no_clan,no_clan,no_clan,CL0266; CL0020,CL0020,CL0020,CL0020,CL0113; CL0392,CL0167; CL0049,CL0016; CL0003,CL0003,no_clan; CL0167,CL0167,CL0167,no_clan,no_clan; CL0164,CL0164,CL0164; CL0011,CL0011,CL0173; CL0266,CL0006,CL0240,no_clan; CL0659,CL0056; CL0061,no_clan,no_clan; CL0020,CL0016; no_clan,no_clan,no_clan,no_clan,CL0001,no_clan,CL0001,CL0001,CL0001,no_clan,no_clan,CL0001; CL0063,CL0031; CL0020,CL0020,CL0020,CL0020,CL0020,CL0020,CL0020; CL0661,CL0321,CL0030; no_clan,no_clan,CL0023,CL0023,CL0023,no_clan,CL0023; CL0063,no_clan,no_clan,CL0063,no_clan,no_clan; CL0049,no_clan,CL0123,CL0229; CL0266,no_clan,CL0466,no_clan; CL0023,CL0029; no_clan,CL0425; CL0632,CL0465,CL0465; CL0032,CL0032; no_clan,no_clan,CL0465,no_clan; CL0023,CL0466,CL0466,CL0466; CL0039,CL0534,CL0534; CL0325,CL0063,no_clan,CL0085; CL0614,CL0466,CL0466,CL0466,CL0466,CL0466; CL0254,CL0085; no_clan,CL0448; CL0547,CL0451; CL0003,CL0003,CL0173; CL0575,CL0329,CL0437; CL0030,CL0177,no_clan; CL0072,CL0263; CL0417,CL0417,CL0417,CL0229; CL0016,CL0186,CL0186; CL0602,CL0602,CL0602,CL0602,CL0602,CL0124; CL0123,CL0029,CL0542,no_clan; no_clan,no_clan,no_clan,no_clan,CL0363,no_clan,CL0366,no_clan; no_clan,CL0219,CL0426; CL0007,CL0007,CL0007,CL0007,CL0007,CL0007,CL0007,CL0007,CL0007,CL0007,CL0007,CL0007; CL0666,CL0433; CL0293,CL0001,CL0005; no_clan,CL0023,CL0023,CL0023; CL0614,CL0614,CL0466,CL0023; CL0451,CL0451,CL0451,CL0451,CL0602,CL0602,CL0451,CL0451,CL0451,CL0159,CL0159,CL0159,CL0159,CL0159,CL0159,CL0159,CL0159,CL0159,CL0159,CL0159,CL0159,CL0159,CL0159,CL0451,CL0451; no_clan,CL0033,CL0505,CL0505; CL0266,CL0266,CL0266,no_clan,CL0266,CL0475; no_clan,no_clan,CL0164; CL0016,CL0266,no_clan; CL0016,CL0465,CL0465,CL0041; CL0010,CL0010,CL0125; no_clan,CL0088; CL0001,CL0004; no_clan,no_clan,CL0465,CL0465,no_clan; CL0465,CL0465,CL0016,no_clan; CL0254,CL0085,CL0254; CL0280,no_clan,no_clan,CL0010; CL0123,CL0229; CL0220,CL0328,CL0076,CL0091; CL0072,CL0006; no_clan,CL0023,CL0123; CL0541,CL0010,CL0541,CL0266,CL0154,CL0409; no_clan,CL0159,CL0159,CL0159,no_clan; CL0030,no_clan,CL0220,no_clan; CL0020,CL0020,CL0280; CL0547,CL0124,CL0466; CL0172,CL0277,no_clan; CL0011,CL0011,CL0011,CL0011,CL0011,CL0159; no_clan,CL0033,CL0030; CL0630,CL0159; CL0011,CL0004; CL0164,CL0164,CL0164,CL0164,CL0164,CL0164,CL0164,CL0164,CL0164,CL0164,CL0164,CL0164,CL0001,CL0164,CL0001,CL0164,CL0001,CL0001,CL0001,CL0001,CL0001,CL0001,CL0001; CL0123,CL0084; CL0128,CL0159,CL0159,CL0159; CL0159,CL0159,CL0159,CL0159,CL0159,CL0159,CL0159,CL0159,CL0159,CL0159,CL0159,CL0159,CL0159,CL0159,CL0159,CL0159,CL0159,CL0159,CL0159,CL0159,CL0159,CL0159,CL0159,CL0159,CL0159,CL0159,CL0159,CL0004; CL0661,CL0661; CL0409,CL0541,no_clan,CL0541; CL0149,CL0149; CL0011,no_clan,no_clan,CL0353; CL0039,no_clan,CL0600,CL0600,CL0600,CL0600,CL0040,CL0458,no_clan; CL0022,CL0547,CL0022; CL0159,no_clan,CL0016,CL0003; CL0151,CL0151,no_clan; CL0451,CL0451,CL0451,CL0451,CL0602,CL0602,CL0451,CL0451,CL0451,CL0159,CL0159,CL0159,CL0159,CL0159,CL0159,CL0159,CL0159,CL0159,CL0159,CL0159,CL0159,CL0159,CL0451,CL0451; CL0465,CL0465,CL0465,CL0465,CL0465,CL0465,CL0465,CL0465,CL0465; CL0006,CL0006,CL0240,no_clan; CL0011,CL0011,CL0011,CL0011,CL0011,CL0011,CL0011,CL0011,CL0011,CL0011,CL0011,CL0011,CL0011,CL0011,CL0011,CL0004,CL0004,CL0004; CL0023,CL0023,no_clan,CL0010; no_clan,CL0023,CL0023,CL0671,no_clan; CL0614,CL0466,CL0010,CL0023; CL0172,CL0039,CL0600; CL0614,CL0466,CL0023; CL0208,CL0063,CL0341; CL0177,CL0030,no_clan; no_clan,CL0127; CL0049,CL0007,no_clan,no_clan; CL0011,CL0661; CL0629,CL0629; CL0512,CL0556; CL0072,CL0632,CL0016; CL0465,CL0261; CL0353,CL0005,CL0005,CL0005,CL0005,CL0005,CL0001,no_clan,CL0004,CL0004,CL0004; CL0223,CL0223,CL0223,CL0084; CL0466,CL0272,no_clan,CL0072,no_clan,no_clan; CL0229,CL0214; CL0246,CL0246; CL0550,CL0422; CL0023,CL0023,CL0071; CL0304,CL0036,CL0021; CL0214,CL0023,CL0023,no_clan; CL0023,CL0023,CL0575,no_clan; no_clan,no_clan,CL0073; CL0172,CL0039; CL0029,CL0016; CL0328,CL0091; CL0164,CL0164,CL0353; CL0465,CL0465,CL0465,CL0465,CL0465,CL0465,CL0465,CL0465,CL0465,CL0465,CL0465,CL0465; CL0332,CL0402,CL0023,CL0023,CL0671; CL0154,CL0020,CL0016,no_clan; CL0465,CL0465,CL0323; CL0049,CL0114,CL0049,no_clan,no_clan,no_clan; CL0004,CL0004,CL0159,CL0159,CL0159,CL0159,CL0159,CL0159,CL0159,CL0159,CL0159,CL0159; CL0188,no_clan,no_clan,no_clan,CL0220,CL0220,CL0006; CL0145,CL0541; CL0022,CL0022,CL0022,CL0004; CL0266,CL0010; CL0221,CL0229; CL0466,CL0266,CL0409; no_clan,CL0159,CL0159,CL0016; CL0023,CL0196,CL0638,CL0539,CL0539; no_clan,CL0033; CL0328,no_clan; CL0154,no_clan,CL0154; CL0322,no_clan; CL0036,CL0344,no_clan; CL0049,CL0049,CL0049,CL0049,CL0049,CL0049,CL0049; CL0226,CL0226,CL0226,CL0226,CL0226,CL0226,CL0226,CL0226,CL0226,CL0226,CL0226,CL0226,CL0602,CL0226; CL0011,CL0011,CL0011,CL0011,CL0011,CL0011,CL0011,CL0011,CL0011,CL0011,CL0011,CL0011,CL0011,CL0011,CL0011,CL0011,CL0011,CL0011,CL0011,CL0011,CL0011,CL0011,CL0011,CL0011,CL0011,CL0011,CL0011,CL0011,CL0011,CL0011,CL0011,CL0011,CL0011,CL0011,CL0011,CL0011,CL0011,no_clan,no_clan,no_clan,no_clan,CL0069,CL0001,CL0001; CL0124,CL0466; CL0479,CL0479; no_clan,no_clan,no_clan,CL0028; CL0325,CL0063,CL0139; CL0167,CL0167,CL0306,CL0459,no_clan,no_clan,CL0084; CL0023,CL0671,CL0604; CL0063,no_clan,CL0220; CL0369,CL0058,CL0369; CL0159,CL0159,CL0159,CL0159,CL0159,CL0004,CL0059; CL0023,CL0023,no_clan,no_clan; CL0056,CL0056,CL0056,CL0056,CL0056,CL0056,CL0056,CL0056; CL0125,no_clan,no_clan,CL0123; CL0159,CL0159,CL0159,CL0159,CL0159,CL0059,CL0059; CL0003,CL0003,CL0266; CL0168,CL0602,CL0602,CL0602,CL0602,CL0602,CL0124; CL0198,CL0198; CL0006,CL0361; CL0229,CL0010; CL0011,CL0011,CL0011,CL0159; CL0022,CL0547,CL0022,no_clan,CL0016; CL0369,CL0384; CL0010,no_clan,no_clan,no_clan,no_clan,no_clan,no_clan; CL0389,CL0389; CL0521,CL0521; no_clan,no_clan,no_clan,no_clan,no_clan,no_clan,no_clan,no_clan,no_clan,no_clan,no_clan,no_clan,no_clan,no_clan,no_clan,no_clan; no_clan,CL0010,CL0072; CL0465,CL0465,CL0465,CL0465,CL0465,CL0465,CL0465,CL0465,CL0007; CL0114,CL0390,CL0390,CL0049,CL0023,CL0023,no_clan,no_clan,no_clan; CL0010,CL0023,no_clan,CL0266,no_clan,CL0632; CL0022,no_clan,CL0011; CL0602,no_clan,CL0164; CL0186,CL0186,CL0033,CL0033; CL0293,CL0154; CL0164,CL0164,CL0001
Danio rerio	3816	2351	PF14484,PF05729,PF17779,PF17776,PF13765; PF14484,PF05729,PF17779,PF17776; PF02931,PF02932; PF01094,PF07562,PF00003; PF00105,PF00104; PF00076,PF00076; PF00030,PF00030; PF00153,PF00153,PF00153; PF00270,PF00271; PF00059,PF00059; PF07686,PF07686; PF00059,PF00059,PF00059; PF13855,PF13855; PF12796,PF12796; PF02214,PF00520; PF01094,PF10613,PF00060; PF13765,PF00622; PF00076,PF00076,PF00076; PF00648,PF01067; PF00688,PF00019; PF08266,PF00028,PF00028,PF00028,PF00028,PF00028,PF16492; PF00168,PF00168; PF00069,PF00069; PF00412,PF00412; PF00412,PF00412,PF00046; PF02758,PF14484,PF05729,PF17779,PF17776,PF13765; PF02736,PF00063,PF01576; PF01007,PF17655; PF01825,PF00002; PF00091,PF03953; PF15227,PF13765; PF02793,PF00002; PF08205,PF13927; PF08246,PF00112; PF00651,PF07707; PF13855,PF13855,PF13855; PF00535,PF00652; PF07885,PF07885; PF00664,PF00005,PF00664,PF00005; PF15227,PF00643; PF00157,PF00046; PF00339,PF02752; PF00595,PF00595; PF00643,PF13765,PF00622; PF00651,PF07707,PF01344; PF04548,PF04548; PF05729,PF17779,PF17776; PF17039,PF00852; PF07690,PF07690; PF07679,PF07679,PF07714; PF00350,PF01031,PF02212; PF08344,PF00520; PF00129,PF07654; PF08347,PF00505; PF01835,PF17791,PF07703,PF00207,PF07678,PF07677; PF00389,PF02826; PF00018,PF00017,PF07714; PF00916,PF01740; PF16878,PF00046; PF00643,PF13765; PF08266,PF00028,PF00028,PF00028,PF00028,PF00028,PF16492,PF15974; PF00191,PF00191,PF00191,PF00191; PF01392,PF01534; PF12052,PF00625; PF04775,PF08840; PF00134,PF02984; PF00069,PF08332; PF03165,PF03166; PF00069,PF00780; PF02758,PF14484,PF05729,PF17779,PF17776; PF15227,PF00643,PF13765; PF09068,PF09069,PF00569; PF16214,PF00211,PF06327,PF00211; PF17900,PF01433,PF11838; PF01699,PF16494,PF03160,PF03160,PF01699; PF00319,PF12347; PF00690,PF00122,PF13246,PF00689; PF02210,PF02210,PF02210,PF02210,PF02210,PF02210; PF01562,PF01421,PF00200,PF08516; PF03792,PF00046; PF00875,PF03441; PF00520,PF00520,PF00520,PF00520,PF16905,PF08763; PF00069,PF02149; PF00594,PF00089; PF07565,PF00955; PF00307,PF00307; PF00292,PF12403; PF00153,PF00153; PF00350,PF01031,PF00169,PF02212; PF00554,PF16179; PF07657,PF01414; PF13855,PF13855,PF13855,PF13855; PF03456,PF02141,PF03455; PF13733,PF02709; PF16178,PF04547; PF02140,PF02140; PF02771,PF02770,PF00441; PF15227,PF13765,PF00622; PF01404,PF00041,PF00041,PF14575,PF07714,PF00536; PF09379,PF00373,PF09380,PF08736; PF02807,PF00217; PF00605,PF10401; PF12698,PF00005,PF12698,PF00005; PF13855,PF13855,PF13855,PF07679; PF08266,PF00028,PF00028,PF00028,PF00028,PF16492,PF15974; PF03137,PF07648; PF00069,PF12202; PF00431,PF00431; PF15494,PF00089; PF01591,PF00300; PF13426,PF00520,PF00027; PF00176,PF00271; PF13927,PF13927; PF13520,PF13906; PF00754,PF00754; PF03114,PF14604; PF08953,PF16300; PF04732,PF00038; PF00005,PF01061; PF00595,PF15936; PF00626,PF00626,PF00626,PF00626,PF00626; PF18100,PF00233; PF00621,PF17838; PF00307,PF12130; PF01347,PF09172,PF09175; PF00168,PF00168,PF07002; PF14484,PF05729,PF17779,PF17776,PF13765,PF00622; PF00063,PF06017; PF00028,PF00028,PF00028,PF00028,PF01049; PF00969,PF07654; PF00651,PF07707,PF01344,PF01344,PF01344,PF01344,PF01344; PF00337,PF00337; PF00058,PF00058,PF00058; PF00870,PF07710; PF01369,PF00169; PF16159,PF00250; PF01030,PF00757,PF01030,PF14843,PF07714; PF07686,PF13927; PF07679,PF07679; PF11825,PF00105,PF00104; PF00888,PF10557; PF01369,PF16453; PF00754,PF02210,PF02210,PF02210,PF02210; PF12496,PF13716; PF06484,PF15636; PF00664,PF00005; PF02198,PF00178; PF00063,PF01843; PF16422,PF01833,PF16423; PF11835,PF13893; PF00786,PF00069; PF00868,PF01841,PF00927; PF00092,PF08441; PF00010,PF14598; PF00611,PF14604; PF00292,PF00046; PF12796,PF12796,PF12796; PF01699,PF01699; PF01094,PF07714,PF00211; PF13927,PF13895; PF18027,PF00246; PF00028,PF00028,PF00028,PF00028; PF02437,PF08782; PF00412,PF00412,PF00412,PF00412; PF04548,PF04548,PF04548; PF13895,PF13895; PF03607,PF03607,PF00069; PF02148,PF00443; PF00520,PF11933,PF00520,PF06512,PF00520,PF00520; PF07815,PF14604; PF00520,PF00027,PF16526; PF12308,PF02191; PF08336,PF13640; PF00595,PF00595,PF00595,PF00595; PF13923,PF16207; PF00618,PF00617,PF00788; PF00009,PF03144,PF03143; PF11971,PF17095,PF08683; PF13855,PF13855,PF13855,PF13855,PF13855; PF03016,PF09258; PF12796,PF12796,PF12796,PF12796; PF00611,PF10291; PF00307,PF03271; PF00169,PF01237; PF03530,PF07885,PF02888; PF06464,PF00501,PF00501; PF01108,PF09294; PF02865,PF01017,PF02864,PF00017; PF00520,PF00520; PF00536,PF00536,PF07647; PF00013,PF00013,PF00013; PF00084,PF00084; PF00690,PF00122,PF00122,PF13246,PF00689,PF12424; PF09279,PF00388,PF00387,PF00168; PF00611,PF00620,PF00018; PF00365,PF00365; PF00010,PF07527; PF00804,PF05739; PF16493,PF05920; PF01391,PF01391; PF09011,PF00505; PF08240,PF00107; PF00226,PF01556; PF12045,PF00046; PF10613,PF00060; PF07679,PF13927; PF02319,PF08781; PF02196,PF00130,PF07714; PF13774,PF00957; PF00069,PF12474,PF12474; PF00013,PF00013,PF00013,PF00013; PF08393,PF12774,PF17852,PF12775,PF17857,PF12780,PF12777,PF12781,PF03028,PF18198,PF18199; PF02690,PF02690; PF00010,PF12533; PF17790,PF01835,PF17791,PF17789,PF07703,PF00207,PF07678,PF07677,PF01759; PF00076,PF12414; PF00058,PF00058; PF00102,PF00102; PF14324,PF02891; PF06371,PF06367,PF02181; PF04589,PF02257; PF00169,PF00169; PF18139,PF00520; PF02135,PF02172,PF00439,PF06001,PF08214,PF00569,PF02135,PF09030; PF17205,PF00362,PF07965,PF08725; PF00481,PF07830; PF13086,PF13087; PF00788,PF16517; PF00271,PF04408,PF07717; PF01590,PF00233; PF01284,PF07303; PF16367,PF16366; PF08709,PF02815,PF01365,PF00622,PF02026,PF02026,PF00622,PF00622,PF01365,PF02026,PF02026,PF08454,PF06459,PF00520; PF00993,PF07654; PF01562,PF01421,PF17771,PF05986; PF08266,PF00028,PF00028,PF00028,PF00028,PF16492; PF08447,PF12114; PF02893,PF06602; PF16484,PF00755; PF13499,PF13499; PF08198,PF03020; PF13543,PF07714; PF10436,PF02518; PF00615,PF00069; PF02244,PF00246; PF01546,PF07687; PF00611,PF00018; PF08487,PF00092,PF06668; PF04617,PF00046; PF00108,PF02803; PF00385,PF01393; PF01554,PF01554; PF15902,PF15901; PF00028,PF00028,PF00028; PF00651,PF08005; PF11878,PF00169,PF14429,PF06920; PF00092,PF05587,PF05586; PF04571,PF16876,PF08235; PF00520,PF03520; PF01477,PF00305; PF18379,PF18377,PF17887,PF07714,PF07714; PF17751,PF07888; PF00168,PF00632; PF00439,PF00439,PF17035; PF16209,PF13246,PF16212; PF03114,PF00018; PF05729,PF17776; PF05649,PF01431; PF08266,PF00028,PF00028,PF00028,PF00028,PF00028; PF00581,PF00782; PF08397,PF14604; PF03114,PF00620; PF00788,PF00169; PF00089,PF00089; PF09744,PF16471; PF13365,PF17820; PF08190,PF18201; PF16172,PF14429,PF06920; PF12413,PF00046; PF02854,PF02847,PF02020; PF00520,PF00520,PF00520,PF00520; PF00169,PF00620; PF02351,PF02351; PF00651,PF07707,PF01344,PF01344; PF00063,PF01576; PF00069,PF08912; PF07686,PF00193,PF00193; PF00621,PF14604; PF00307,PF02187; PF00788,PF00169,PF08947,PF00017; PF12444,PF00505; PF00620,PF01852; PF08466,PF01007,PF17655; PF12796,PF13637; PF14161,PF14160; PF16746,PF00169,PF01412; PF00431,PF00431,PF00754,PF00754,PF00629,PF11980; PF18038,PF00373,PF07714,PF03623; PF00083,PF07690; PF00930,PF00326; PF00520,PF00520,PF06512,PF00520,PF00520; PF08487,PF00092; PF00085,PF13848,PF00085; PF00884,PF14707; PF00754,PF07714; PF00241,PF00241; PF00568,PF05210; PF00017,PF07714; PF08926,PF00069,PF17820; PF13855,PF13855,PF07679; PF16450,PF00004,PF17862; PF00618,PF00617; PF06472,PF00005; PF13793,PF14572; PF00029,PF00029; PF00640,PF00595,PF00595; PF12053,PF00595,PF00595; PF10524,PF03165,PF00859; PF08766,PF00782; PF15951,PF00010,PF11851; PF01823,PF00168; PF02469,PF02469,PF02469,PF02469; PF07679,PF07714; PF00501,PF13193; PF00097,PF13765,PF00622; PF00675,PF05193; PF08412,PF00520,PF00027; PF13927,PF07679; PF15705,PF16070,PF15706; PF07679,PF02158; PF00056,PF02866; PF02893,PF16016; PF01562,PF01421,PF17771,PF00090,PF05986; PF00853,PF08504; PF18118,PF00856; PF08487,PF13768; PF00047,PF13895; PF00224,PF02887; PF00092,PF10393; PF00292,PF00046,PF12360; PF13855,PF13855,PF13855,PF13855,PF07679; PF00092,PF00092,PF00014; PF01471,PF00413; PF07686,PF07654,PF07654; PF16486,PF08699,PF02170,PF16488,PF16487,PF02171; PF00168,PF01735; PF00063,PF16521; PF00063,PF00784,PF00784,PF00373; PF00027,PF00027,PF00069; PF05221,PF05221,PF00670; PF09058,PF10608,PF00595,PF00595,PF10600,PF00595,PF00625; PF00622,PF13671; PF01562,PF13574,PF00200; PF02263,PF02841; PF02798,PF14497; PF00027,PF00027; PF17291,PF13402; PF02736,PF00063; PF00028,PF00028,PF00028,PF00028,PF00028,PF00028,PF00028,PF00028,PF00028,PF00028,PF00028,PF00028,PF00028,PF00028,PF00028,PF00028,PF00028,PF00028,PF00028,PF00028,PF00028,PF00028,PF00028,PF00028,PF02210; PF00004,PF17862; PF08969,PF01398; PF02463,PF06470; PF06484,PF06484,PF15636; PF01085,PF01079; PF18360,PF00076,PF00076; PF00617,PF00130; PF16455,PF00240; PF08416,PF00018,PF18016; PF00324,PF00324,PF03522,PF03522,PF03522; PF00350,PF18150,PF12763; PF01388,PF00628,PF02373,PF02928,PF08429; PF16511,PF09379,PF00373,PF09141,PF08913,PF01608; PF00868,PF01841,PF00927,PF00927; PF01391,PF01410; PF00787,PF09325; PF00130,PF00130,PF00069; PF07885,PF03493; PF00076,PF00076,PF00076,PF00076,PF00658; PF06535,PF06534; PF00044,PF02800; PF01769,PF01769; PF05196,PF01091; PF16177,PF00501,PF13193; PF04621,PF00178; PF00092,PF01391; PF00595,PF00412,PF00412,PF00412; PF02140,PF02191,PF16489,PF01825,PF00002,PF02354; PF04516,PF18016; PF01749,PF00514,PF00514,PF00514,PF00514,PF16186; PF11841,PF04727,PF16457; PF00778,PF02377,PF00595,PF00610,PF12316; PF00629,PF00041,PF00102,PF00102; PF02865,PF01017,PF02864; PF00390,PF03949; PF13499,PF00307,PF00307,PF00307,PF00307; PF16534,PF16557,PF02376,PF02376; PF07546,PF00386; PF00076,PF00076,PF08075; PF00648,PF01067,PF13833; PF10408,PF04564; PF03066,PF16276; PF12796,PF00018; PF04499,PF04499; PF01426,PF01448,PF17226; PF00046,PF03529; PF08156,PF01798; PF16184,PF16184,PF16184,PF16184,PF16184,PF16184,PF16184,PF16184,PF16184,PF16184,PF16184,PF16184,PF03160,PF03160,PF03160,PF03160,PF03160; PF00307,PF00307,PF00435,PF00435,PF00435,PF00435,PF00435,PF00435,PF00435,PF00435,PF00435,PF00435,PF00435,PF00435,PF00435,PF00435,PF00435,PF00435,PF15410; PF00481,PF00481; PF07531,PF08788; PF00324,PF03522,PF03522; PF00133,PF08264; PF13855,PF01582; PF00431,PF00089; PF14051,PF00628; PF00788,PF01843,PF00595; PF00447,PF06546; PF13281,PF00069; PF00307,PF16615,PF14604,PF00621,PF16614,PF16523; PF00130,PF00781,PF00609,PF12796; PF00370,PF02782; PF00431,PF00431,PF01759; PF00629,PF00629,PF00629,PF00629; PF09379,PF00373,PF09380,PF00769; PF00009,PF03144,PF14492,PF03764,PF00679; PF00989,PF08447; PF13850,PF07970; PF00307,PF15949; PF01369,PF15410; PF01799,PF00941,PF03450,PF01315,PF02738; PF00191,PF00191,PF00191; PF00438,PF02772,PF02773; PF07686,PF08205; PF17681,PF04130; PF18432,PF00028,PF00028,PF00028,PF00028,PF00028,PF00028; PF02376,PF00046; PF02825,PF00644; PF01302,PF01302; PF00051,PF00089; PF02854,PF02847; PF01400,PF00629; PF00817,PF11799; PF00415,PF00415,PF00415,PF00415; PF00412,PF00412,PF00412,PF16182,PF16182; PF17779,PF17776,PF13765; PF00439,PF00439; PF14604,PF14604,PF14604; PF12284,PF00046; PF00884,PF12548; PF01590,PF01590,PF00233; PF12796,PF12796,PF13637; PF15409,PF01237; PF09440,PF01399; PF13855,PF13855,PF01582; PF02758,PF00656; PF08430,PF00250,PF09354; PF02014,PF03351; PF16470,PF00082,PF01483; PF00856,PF09273; PF02518,PF00183; PF04201,PF04201; PF00790,PF03127; PF02319,PF16421; PF03952,PF00113; PF09379,PF00373,PF09380,PF08736,PF04382,PF05902; PF01404,PF00041,PF00041,PF14575,PF07714,PF07647; PF01094,PF10613,PF00060,PF10565; PF00028,PF00028; PF16507,PF11919; PF00751,PF12374; PF06371,PF06371,PF06367,PF02181; PF11598,PF07645,PF05735; PF16746,PF00620; PF08073,PF00628,PF00628,PF00385,PF00176,PF00271,PF06465,PF06461,PF08074; PF00520,PF00520,PF00520,PF00520,PF16905,PF08763,PF16885; PF07651,PF16515,PF01608; PF00412,PF00412,PF00412; PF02318,PF00168,PF00168; PF01839,PF08441; PF00004,PF08542; PF02784,PF00278; PF00439,PF00439,PF00439,PF00439,PF00439,PF01426,PF01426,PF00505; PF00324,PF03522; PF06297,PF00412,PF00412; PF01138,PF03725; PF00069,PF05461; PF00083,PF00083; PF03061,PF01852; PF00690,PF00122,PF13246,PF00702,PF00689,PF12424; PF00232,PF00232,PF00232; PF00038,PF00932; PF16562,PF00168,PF18436,PF00632; PF00595,PF00595,PF00595,PF07653,PF00625,PF00791; PF01347,PF09172,PF06448; PF00094,PF08742; PF16891,PF00149; PF01391,PF00386; PF01094,PF07562,PF00003,PF10606; PF01344,PF01344; PF00041,PF00041; PF00258,PF00667,PF00175; PF00028,PF00028,PF00028,PF00028,PF00028,PF08374; PF00168,PF00616,PF00616,PF12004; PF13855,PF13855,PF13855,PF13855,PF13855,PF13855; PF04814,PF04812; PF13927,PF13895,PF13895; PF01471,PF00413,PF00045,PF00045; PF07648,PF10591,PF00086; PF01388,PF12031; PF00028,PF00028,PF00028,PF00028,PF00028,PF00028,PF00028,PF00028,PF00028,PF00028,PF00028,PF00028,PF00028,PF00028,PF00028,PF00028,PF00028,PF00028,PF00028,PF00028,PF00028,PF00028,PF00028,PF00028,PF00028,PF02210; PF16742,PF08357; PF06119,PF06119; PF02208,PF07653,PF00018,PF14604; PF12062,PF00685; PF00651,PF03131; PF13344,PF13242; PF13802,PF01055; PF00616,PF12004; PF00621,PF00169,PF01363; PF07993,PF03015; PF14948,PF11548,PF00102; PF09379,PF00373,PF09380,PF11819; PF16214,PF00211,PF00211; PF13705,PF13639; PF00018,PF00017,PF07714,PF08919; PF03456,PF02141,PF12335,PF02893,PF06602,PF00169; PF00013,PF00567; PF00364,PF00198; PF08266,PF00028,PF00028,PF00028,PF00028; PF16208,PF00038; PF13838,PF00637,PF00637,PF00637,PF00637,PF00637,PF00637,PF00637; PF16078,PF00676,PF02779,PF16870; PF03351,PF01082,PF03712; PF12310,PF00178; PF00530,PF00530,PF00530,PF00530,PF01186; PF00017,PF00017; PF00168,PF00168,PF08151,PF00168,PF08165,PF08150,PF00168,PF00168,PF16165; PF02173,PF00170; PF01056,PF00010; PF12796,PF11904; PF00093,PF00090,PF00090,PF00090,PF05735; PF01553,PF16076; PF03957,PF00170; PF00415,PF00415; PF01421,PF17771,PF00090,PF05986; PF03372,PF17751; PF01803,PF01803; PF00219,PF00086; PF14671,PF00782; PF07714,PF00211; PF07679,PF13927,PF13927; PF12796,PF12796,PF12796,PF15898; PF17817,PF00595,PF07647; PF00595,PF15936,PF00412; PF11878,PF14429,PF06920; PF07679,PF13927,PF07679,PF07679,PF07679,PF00041,PF00041,PF13882; PF13927,PF07714; PF04810,PF04811,PF08033,PF04815; PF11830,PF00566; PF01846,PF01846,PF01846,PF01846; PF08385,PF08393,PF12774,PF17852,PF12775,PF17857,PF12780,PF12777,PF12781,PF03028,PF18198,PF18199; PF03366,PF17793; PF18139,PF00520,PF16519; PF13385,PF15787,PF06469,PF14844,PF02138; PF00341,PF14554; PF16561,PF04739; PF03456,PF02141; PF16322,PF01167; PF00643,PF00630; PF00704,PF01607; PF00128,PF02806; PF00752,PF00867; PF12349,PF02460; PF02262,PF02761,PF02762,PF14447; PF07859,PF07859; PF08702,PF00147; PF00270,PF00271,PF13959; PF18086,PF00328; PF02878,PF02879,PF02880; PF00246,PF13620; PF10358,PF00307,PF12130; PF07992,PF07992; PF00262,PF00262; PF08729,PF14075; PF08399,PF00092,PF02743,PF08473; PF00907,PF16176; PF07645,PF07645,PF07645,PF07645; PF03807,PF14748; PF04677,PF04676; PF03607,PF03607; PF17959,PF04960; PF00151,PF01477; PF00994,PF03453,PF00994,PF03454; PF13891,PF13891; PF00055,PF00053,PF00053; PF06297,PF00412; PF00168,PF08151,PF00168,PF08150,PF00168,PF16165; PF00013,PF00013; PF00055,PF00053,PF01759; PF01392,PF01759; PF17047,PF00168,PF00168,PF00168; PF16209,PF00122,PF13246,PF16212; PF00618,PF00595,PF00617; PF00640,PF00017; PF12796,PF12796,PF12796,PF12796,PF12796; PF01565,PF02913; PF02828,PF00595; PF00041,PF00041,PF00041,PF00041,PF00041,PF00041,PF00041,PF00041,PF00147; PF00412,PF00412,PF16182; PF01363,PF00610,PF00118,PF01504; PF00028,PF00028,PF00028,PF00028,PF00028,PF00028,PF08374; PF07648,PF07648; PF00385,PF00385,PF00176,PF00271,PF07533; PF00028,PF00028,PF00028,PF01049; PF08758,PF00028,PF00028,PF00028,PF00028,PF01049; PF07992,PF02852; PF14699,PF14701,PF14702,PF06202; PF00622,PF10607; PF00040,PF00059,PF00059,PF00059,PF00059,PF00059,PF00059,PF00059,PF00059; PF12796,PF13637,PF00018; PF11717,PF17772,PF01853; PF14551,PF17207,PF00493,PF17855; PF02318,PF04698; PF00619,PF00656; PF09379,PF00373; PF00226,PF09320; PF15784,PF00249; PF10568,PF17171; PF02136,PF00076; PF13704,PF01755; PF04849,PF12448; PF00595,PF00595,PF00595; PF08758,PF00028,PF00028,PF00028,PF00028; PF15787,PF16057,PF14844,PF02138; PF18382,PF02181; PF00169,PF00784,PF00373; PF17958,PF13499; PF10602,PF01399; PF04065,PF04153; PF00530,PF07707; PF00010,PF00989,PF08447; PF07699,PF07699,PF07699,PF00431; PF00289,PF02786,PF02785,PF00364,PF08326,PF01039; PF00169,PF00621,PF00618,PF00617; PF14604,PF00640; PF00250,PF16675,PF16676; PF01302,PF12455; PF02906,PF02256; PF03456,PF02141,PF03455,PF02759,PF01477,PF02759; PF00059,PF00059,PF00059,PF00059,PF00059,PF00059; PF00970,PF00175; PF09379,PF00373,PF09380; PF00388,PF00017,PF00017,PF00018,PF00387,PF00168; PF02194,PF00615,PF00787,PF08628; PF10390,PF07303; PF16661,PF10996,PF07521; PF01410,PF01410; PF07923,PF11882,PF11882; PF07679,PF07679,PF07679,PF07679,PF07679,PF00069,PF07679,PF00069; PF00093,PF00094; PF00199,PF06628; PF14844,PF02138; PF15965,PF15966; PF00307,PF00307,PF17902,PF18373,PF00681,PF00681,PF00681,PF00681,PF00681,PF00681,PF00681,PF00681,PF00681,PF00681,PF00681; PF01074,PF09261,PF07748,PF17677; PF07679,PF07679,PF07679,PF07679,PF00041,PF00041,PF07679,PF00041,PF07679; PF00010,PF00989,PF14598; PF00035,PF00035,PF00069; PF00017,PF00617; PF14788,PF00388,PF00387,PF00168; PF00536,PF07647; PF00307,PF00307,PF00435,PF00435,PF00435,PF00435,PF08726; PF00194,PF00102,PF00102; PF12068,PF00566; PF09229,PF08327; PF02373,PF13832; PF00989,PF08447,PF06621; PF02825,PF02825,PF18102; PF00675,PF05193,PF16187; PF13499,PF13499,PF13833; PF01448,PF00249; PF00027,PF00610,PF00027,PF00618,PF00617; PF10537,PF15613,PF00628,PF00439; PF08399,PF00092,PF08473; PF04503,PF04503; PF00610,PF18148; PF12348,PF12348; PF13855,PF13855,PF13855,PF13927; PF14664,PF14666,PF14663,PF14668,PF14665; PF13923,PF13765; PF00788,PF00063,PF00063,PF00620; PF17772,PF01853; PF00439,PF12024; PF01485,PF01485; PF00595,PF00595,PF00595,PF17820,PF00595,PF00595,PF00595; PF11597,PF18296,PF06333; PF12203,PF00850; PF00071,PF08356,PF08355; PF18410,PF00254; PF07686,PF07654; PF15273,PF15273; PF08067,PF00013,PF00013,PF00013; PF16616,PF00536; PF09271,PF09270; PF00069,PF00659,PF00659; PF01602,PF02883; PF00188,PF03815,PF03815; PF00413,PF00045,PF00045,PF00045,PF00045,PF11857; PF02759,PF12068,PF00566; PF00069,PF15796,PF08826,PF00130,PF00780; PF12796,PF13637,PF12796; PF02820,PF02820,PF02820,PF00536; PF00324,PF00324,PF03522,PF03522; PF01284,PF01284; PF04810,PF04811,PF08033,PF04815,PF00626; PF10409,PF08416; PF00763,PF02882,PF01268; PF00890,PF02910; PF02919,PF01028,PF14370; PF00076,PF00076,PF17654; PF00386,PF00386; PF05485,PF13613,PF13359; PF00173,PF00487; PF00241,PF14604; PF13967,PF14703,PF02714; PF01391,PF01413,PF01413; PF14529,PF00078,PF00075; PF00568,PF00786; PF00018,PF00017,PF00018; PF01403,PF17960,PF18020,PF01833,PF01833,PF08337; PF16209,PF00122,PF16212; PF04825,PF04824; PF00130,PF00130,PF00168,PF00069; PF16070,PF15706; PF02185,PF02185,PF02185,PF00069,PF00433; PF12796,PF13857; PF01193,PF01000; PF00191,PF00191; PF02824,PF07973,PF00587,PF03129; PF06268,PF06268,PF06268,PF06268; PF01094,PF00003; PF00017,PF00017,PF07714; PF18452,PF01582; PF00001,PF00001; PF00595,PF15936,PF00412,PF00412,PF00412; PF00485,PF14681; PF14444,PF14443; PF00076,PF00013,PF00013,PF00013,PF00013; PF00018,PF00621; PF06350,PF07859,PF07859; PF12624,PF16908,PF16910,PF06650,PF16909,PF09333; PF07645,PF00629; PF05773,PF01485; PF00018,PF00621,PF00169; PF00194,PF00041,PF00102,PF00102; PF00784,PF00620; PF02214,PF00520,PF11879; PF00028,PF00028,PF00028,PF00028,PF00028,PF00028,PF00028,PF00028,PF02210,PF02210,PF16489,PF01825,PF00002; PF00225,PF16183,PF16183,PF12423,PF12473,PF00169; PF07528,PF00035; PF00619,PF05729,PF17776; PF00094,PF08742,PF01826,PF00094,PF08742,PF00094,PF08742; PF17207,PF00493,PF17855; PF00225,PF16183,PF12423,PF12473,PF00169; PF00076,PF11764,PF00856; PF14845,PF00728; PF15905,PF15908; PF04997,PF00623,PF04983,PF05000,PF04998; PF00567,PF00567,PF00567,PF00567; PF03951,PF00120; PF06701,PF00569,PF06701,PF18346,PF18346,PF12796,PF13857,PF12796,PF13920,PF13920; PF02518,PF00204,PF16898,PF00521,PF08070; PF07529,PF07533,PF00176,PF00271,PF14619,PF00439; PF01388,PF02373; PF14222,PF14228,PF14225; PF01210,PF07479; PF00010,PF11851; PF02251,PF02252; PF00028,PF00028,PF00028,PF00028,PF00028,PF01049; PF13927,PF07679,PF13927,PF07679,PF07679,PF00041,PF00041,PF13882; PF02192,PF00794,PF00792,PF00613,PF00454; PF16209,PF16212; PF07679,PF07679,PF07679,PF07679,PF00041,PF07679; PF14551,PF17207,PF00493,PF17855,PF18263; PF16368,PF16367,PF16366; PF00071,PF00651; PF00435,PF00435,PF00621,PF16609,PF00621,PF07679,PF00069; PF00041,PF07679,PF00041,PF07679; PF00018,PF08824,PF12026; PF00067,PF00067; PF00651,PF07707,PF01344,PF01344,PF01344; PF13757,PF13768; PF04791,PF04791; PF00035,PF00035,PF00035,PF16482; PF01391,PF01391,PF01391; PF04855,PF04855; PF00169,PF18385,PF02196,PF00621; PF00355,PF07992; PF03024,PF07995,PF00530; PF01044,PF01044,PF01044; PF14875,PF12260; PF00017,PF00017,PF00102; PF00035,PF00035,PF02137; PF01379,PF03900; PF01336,PF00152; PF06733,PF13307; PF02185,PF02185,PF02185,PF00069; PF00225,PF16183,PF12423,PF12473,PF01302; PF01321,PF16189,PF00557,PF16188; PF00435,PF10541; PF11577,PF16516; PF01391,PF01391,PF01413,PF01413; PF00790,PF00018; PF00014,PF00014; PF00536,PF10534,PF06663,PF00169; PF00855,PF17980,PF00145; PF00092,PF00092,PF10393; PF00350,PF04799; PF00763,PF02882; PF00498,PF15308; PF00610,PF18148,PF00631,PF00615; PF14603,PF14603; PF00748,PF00748,PF00748,PF00748; PF00405,PF00405; PF02893,PF02893,PF00566; PF00620,PF00017,PF16454,PF00017; PF00069,PF00063; PF00780,PF10366,PF10367; PF00334,PF00334; PF01233,PF02799; PF00406,PF00406; PF02931,PF02932,PF02932; PF16674,PF00443; PF02758,PF00619; PF13519,PF15300; PF00899,PF16190,PF16191,PF00899,PF10585,PF09358; PF00018,PF00787,PF10456; PF12698,PF00005; PF08916,PF00017; PF13847,PF06859; PF00530,PF00530,PF00530,PF00530,PF00530,PF00530,PF00530,PF00530,PF00530; PF00439,PF00439,PF17035,PF17105; PF02535,PF02535; PF00564,PF00595; PF00349,PF03727,PF00349,PF03727; PF01044,PF01044; PF13589,PF17942,PF07496; PF00018,PF00017; PF00855,PF11467; PF02359,PF00004,PF17862,PF00004; PF06008,PF06009,PF02210; PF16457,PF09279,PF00388,PF00387,PF00168; PF06743,PF08368,PF08373; PF18127,PF04095; PF00505,PF12336; PF06565,PF06565,PF06565; PF01030,PF00757,PF01030,PF07714; PF16274,PF00013,PF16568; PF05470,PF01399; PF02737,PF00725; PF07679,PF00791,PF17217,PF00531; PF14523,PF05739; PF09379,PF00373,PF09380,PF08736,PF00595,PF00102; PF07546,PF01391,PF01391; PF00907,PF16059; PF00782,PF00782; PF03736,PF03736,PF03736,PF03736,PF03736; PF10409,PF00017,PF08416; PF08434,PF00092; PF08711,PF07500; PF00640,PF06311; PF13915,PF13889; PF00415,PF00415,PF00415,PF00415,PF00632; PF06816,PF07684,PF12796,PF12796,PF11936; PF00854,PF00854; PF18212,PF13639; PF00169,PF00069; PF00020,PF00531; PF02148,PF00443,PF06337; PF04968,PF04968,PF04969; PF00616,PF13716; PF07648,PF07648,PF07648; PF10608,PF00595,PF00595,PF10600,PF00595,PF00625; PF12701,PF09532; PF01661,PF13716; PF00027,PF00027,PF00027,PF01734; PF01363,PF11979; PF07679,PF07679,PF00041,PF00041,PF07679,PF00041,PF07679; PF15303,PF13639; PF18694,PF00076; PF00086,PF00086; PF02078,PF02750; PF13855,PF13855,PF13927; PF06456,PF04629; PF00431,PF03815,PF00754; PF00595,PF00615,PF16613,PF02196; PF00226,PF01556,PF00684; PF16496,PF04433,PF00249,PF16498,PF16495; PF00051,PF00530,PF00530,PF00530,PF00530,PF00089; PF16884,PF00107; PF02874,PF00006; PF00041,PF00102,PF00102; PF12595,PF01694; PF12884,PF12885,PF12886; PF00907,PF12598; PF00415,PF00415,PF00415,PF00632; PF00225,PF16183; PF04683,PF16550; PF09738,PF09738; PF00176,PF00271,PF09110,PF09111; PF12497,PF00105,PF00104; PF17205,PF00362; PF02145,PF11881; PF00093,PF00093; PF00240,PF12057; PF03446,PF14833; PF00258,PF04055,PF08608; PF17900,PF01433,PF09127; PF01120,PF16757; PF13855,PF16920,PF13927,PF07714; PF17144,PF14204; PF00270,PF00271,PF04408,PF07717; PF05485,PF14291; PF00650,PF00102; PF00168,PF00130,PF00168,PF06292,PF10540,PF00168; PF00225,PF16540; PF07502,PF00014; PF01335,PF01335,PF00656; PF07679,PF07679,PF00041,PF07679,PF07679; PF16134,PF16134,PF11732,PF11262; PF01404,PF00041,PF00041,PF14575,PF07714; PF00254,PF00254,PF00254,PF00254; PF17981,PF00176,PF00271; PF17292,PF03531,PF08512,PF00505; PF00439,PF12064; PF13855,PF03372; PF01471,PF00413,PF00045,PF00045,PF00045,PF00045,PF11857; PF02350,PF00480; PF03172,PF00628; PF17820,PF09128,PF00621,PF17838; PF15735,PF15735; PF15439,PF15452; PF00790,PF18308,PF03127,PF02883; PF12534,PF13855,PF13855; PF07531,PF05236; PF00396,PF00396; PF14716,PF10391,PF14792,PF14791; PF00754,PF00246,PF13620; PF00168,PF00168,PF00616,PF00169; PF17820,PF15410,PF00620; PF11365,PF11365; PF01602,PF02883,PF09066; PF00343,PF00343; PF09606,PF09606; PF18055,PF01399; PF00169,PF18385,PF00621; PF05033,PF00856; PF00999,PF16644; PF02190,PF00004,PF05362; PF02812,PF00208; PF05383,PF00076,PF08777; PF14604,PF00787,PF10456; PF16174,PF04774; PF16556,PF16578,PF08357; PF01400,PF00431,PF00431,PF00431,PF00431,PF00431; PF00794,PF00792,PF00613,PF00454,PF00787,PF00168; PF12796,PF12796,PF12796,PF05033,PF00856; PF00595,PF17820,PF09007; PF07679,PF01392,PF00051,PF07714; PF01074,PF09261,PF07748; PF13923,PF02190; PF00240,PF04758; PF00050,PF10591; PF12755,PF11916; PF07686,PF00193,PF00193,PF00059; PF00047,PF07679,PF07714; PF00249,PF00249,PF00249,PF07988,PF09316; PF00690,PF00122,PF13246,PF00702,PF00689; PF00307,PF17980,PF00145; PF01391,PF00059; PF16564,PF14048; PF11265,PF11232; PF16489,PF01825,PF00002; PF09036,PF00621,PF00620; PF02295,PF02295,PF00035,PF00035,PF02137; PF16687,PF13934; PF00249,PF00249; PF04096,PF12110; PF00619,PF00931,PF17908; PF00051,PF00051,PF00051,PF00051,PF00089; PF10374,PF10373; PF01586,PF00010; PF10430,PF00041,PF07714; PF13613,PF13359; PF13424,PF13424,PF13424,PF13424; PF17297,PF00821; PF03151,PF00092,PF00041; PF17817,PF00595; PF00643,PF18568,PF00622; PF16589,PF08914; PF18597,PF00063,PF16735,PF00169,PF00784,PF00373; PF06337,PF14836,PF00443; PF10396,PF12631,PF01926; PF16746,PF00169,PF01412,PF00018; PF15492,PF08314,PF08314; PF17790,PF01835,PF17791; PF13927,PF00047; PF02194,PF00787,PF08628; PF01778,PF04874; PF12738,PF00533,PF00621; PF03159,PF17846; PF00055,PF00053,PF00053,PF01759; PF00520,PF00027; PF16589,PF00817,PF11799,PF16727; PF02185,PF03097; PF02469,PF02469,PF02469,PF02469,PF02469,PF02469,PF00193; PF00628,PF14061; PF02403,PF00587; PF03731,PF02735,PF03730,PF08785; PF04928,PF01909,PF04926; PF12796,PF12796,PF12796,PF12796,PF07693; PF09060,PF00595,PF07653,PF00625; PF02844,PF01071,PF02843,PF00586,PF02769; PF16656,PF00149,PF14008; PF16512,PF00620; PF06418,PF00117; PF01390,PF00431,PF00431,PF00089; PF01412,PF16559,PF12205; PF01583,PF14306,PF01747; PF05622,PF05622; PF12796,PF12796,PF16600,PF00536,PF00536,PF16632; PF11825,PF00105; PF00651,PF07707,PF01344,PF01344,PF01344,PF01344; PF00787,PF00069; PF00069,PF18396,PF18394; PF00029,PF16791; PF16414,PF12349; PF03462,PF00472; PF14944,PF14944; PF01498,PF13358; PF00193,PF00193,PF00193,PF00193,PF00059,PF00084; PF07502,PF00014,PF00014; PF00076,PF00076,PF14709; PF00240,PF09280; PF01088,PF18031; PF06464,PF12047,PF02008,PF01426,PF01426,PF00145; PF00567,PF00567,PF00567,PF00567,PF00567,PF00567; PF12510,PF00307; PF00246,PF13620,PF00246,PF13620,PF00246,PF13620; PF15801,PF00557; PF02574,PF00809,PF02607,PF02310; PF00069,PF06479; PF11971,PF00621,PF00017,PF07653; PF18326,PF02257; PF00090,PF00090,PF00090,PF16489,PF01825,PF00002; PF08709,PF02815,PF01365,PF01365,PF08454,PF00520; PF00498,PF00097; PF07524,PF10406; PF01823,PF00084,PF18434; PF07679,PF02158,PF02158; PF00595,PF02898,PF00258,PF00667,PF00175; PF00069,PF12063; PF08688,PF08687; PF16399,PF13086,PF13087; PF17959,PF04960,PF12796; PF07992,PF14721; PF03810,PF13513; PF18293,PF12287; PF04814,PF00046; PF09379,PF00373,PF13920; PF00615,PF02196; PF07653,PF07653; PF00431,PF00084,PF00431,PF00084; PF17807,PF02148,PF00443; PF12765,PF12830; PF00621,PF00610,PF00610; PF12619,PF17207,PF00493,PF17855; PF05557,PF05557; PF01285,PF17725; PF04928,PF01909; PF01145,PF15975; PF08082,PF08083,PF10598,PF10597,PF10596,PF12134,PF01398,PF08084; PF00413,PF00045; PF06068,PF17856; PF00046,PF00046,PF00046,PF00046; PF15794,PF15794; PF17205,PF00362,PF07965,PF03160,PF00041,PF00041,PF00041,PF00041; PF08217,PF08217; PF00431,PF00059,PF01437; PF05729,PF17779,PF17776,PF13765; PF12783,PF01369; PF11942,PF03439; PF00396,PF00396,PF00396,PF00396,PF00396,PF00396,PF00396,PF00396,PF00396,PF00396; PF07679,PF08205,PF13927; PF08801,PF03177; PF10205,PF10212,PF10212; PF00069,PF00619; PF00168,PF02845; PF01424,PF12752; PF12394,PF05057; PF06058,PF16741; PF00564,PF00130,PF00069; PF00168,PF00168,PF00168; PF01094,PF01094,PF07562,PF00003; PF16689,PF11414,PF18797,PF16629,PF16630,PF16633,PF16635,PF05956,PF05937; PF00030,PF00030,PF00030,PF00030,PF00030,PF00030; PF13855,PF13855,PF13855,PF13855,PF13855,PF13855,PF13855,PF13855; PF01480,PF08572,PF06544; PF05004,PF04836; PF00587,PF03129; PF00130,PF00168,PF00069; PF18487,PF00090,PF00090; PF03061,PF03061; PF04818,PF16566; PF04731,PF00046; PF16788,PF16794; PF02820,PF02820,PF17208,PF12140,PF00536; PF18124,PF00373,PF00169; PF00017,PF16454,PF00017; PF08477,PF16095,PF00069; PF17794,PF01505,PF01505,PF01505,PF17794,PF01505,PF17796,PF17795,PF11978; PF00565,PF00565,PF00565,PF00565,PF00567; PF00352,PF00352; PF12009,PF00078; PF00456,PF02779,PF02780; PF12012,PF15794; PF02176,PF02176; PF02820,PF02820,PF02820,PF02820,PF12140; PF09409,PF01841,PF04721; PF02828,PF02828,PF00595,PF07653,PF00625; PF01501,PF13896,PF13896; PF16184,PF16184,PF16184,PF16184,PF16184,PF16184,PF16184,PF16184,PF16184,PF16184,PF16184,PF03160,PF00059; PF00988,PF00117,PF02786,PF02787,PF02786,PF02142,PF02729,PF00185; PF00385,PF00176,PF00271,PF18375,PF13907; PF03463,PF03464,PF03465; PF14604,PF07714; PF02008,PF16866; PF00626,PF00626,PF00626; PF00651,PF07707,PF01344,PF01344,PF01344,PF01344,PF01344,PF01344; PF10479,PF10479; PF04857,PF08675; PF00076,PF00076,PF00076,PF00076; PF14598,PF16665,PF08832,PF16279,PF08815; PF00595,PF00595,PF00595,PF00625; PF07565,PF07565,PF00955; PF00173,PF00970,PF00175; PF04904,PF04905,PF04902; PF00385,PF00385,PF00176,PF00271,PF18375,PF13907; PF03153,PF03153; PF00181,PF03947; PF00046,PF13293; PF17980,PF00145; PF00069,PF14593; PF07679,PF07679,PF07679,PF07679,PF07679; PF07292,PF07292; PF01144,PF01144; PF00041,PF00041,PF00041; PF00219,PF00007; PF10513,PF13832,PF00439,PF00855; PF00307,PF00616,PF03836; PF13414,PF13414,PF13424,PF13844; PF08451,PF00962; PF01033,PF01033; PF00868,PF01841; PF10357,PF18131; PF10477,PF10477; PF13778,PF13778,PF13778; PF01014,PF01014; PF12796,PF12796,PF12796,PF12796,PF13637,PF12796,PF12796,PF12796,PF12796,PF12796,PF00013; PF05608,PF05608; PF08712,PF01106; PF11531,PF06325; PF00092,PF00092; PF00378,PF02737,PF00725; PF14566,PF14566; PF02828,PF00595,PF00625; PF00125,PF00617; PF16213,PF12783,PF01369,PF09324; PF00206,PF10415; PF03815,PF00092,PF00092; PF03256,PF00632; PF08169,PF01388,PF11717; PF00431,PF00084; PF13424,PF13424; PF11598,PF05735; PF13385,PF03160,PF03160,PF03160,PF03160,PF03160; PF00307,PF00307,PF00630,PF00630,PF00630,PF00630,PF00630,PF00630,PF00630,PF00630,PF00630,PF00630,PF00630,PF00630,PF00630,PF00630,PF00630,PF00630,PF00630,PF00630,PF00630,PF00630,PF00630,PF00630; PF02671,PF02671,PF08295,PF16879; PF02847,PF02847; PF00018,PF14604,PF00018,PF00017; PF09497,PF12145,PF12144; PF00030,PF00030,PF00030,PF00030,PF00030,PF00030,PF00652; PF16018,PF08174,PF00169; PF01663,PF04987; PF15799,PF15799,PF15799; PF08142,PF04950; PF00092,PF00092,PF00092; PF12796,PF12796,PF12796,PF12796,PF12796,PF07693; PF14438,PF06741; PF00435,PF00435,PF00435,PF00435,PF00435,PF00435,PF00435,PF00435,PF00435,PF00018,PF00435,PF00435,PF00435,PF00435,PF00435,PF00435,PF00435,PF00435,PF00435,PF00435,PF00435,PF08726; PF12938,PF16608,PF16608; PF12220,PF00076; PF00617,PF00388,PF00387,PF00168,PF00788; PF02170,PF02171; PF01273,PF02886; PF00022,PF00022; PF13499,PF00153,PF00153,PF00153; PF00055,PF00052,PF00053,PF00052,PF06008,PF06009,PF00054,PF00054,PF00054,PF00054,PF02210; PF11365,PF11365,PF14818; PF07177,PF07177,PF13920; PF16090,PF00505; PF01030,PF00757,PF01030,PF17870,PF07714; PF00137,PF00137; PF00254,PF00254; PF13499,PF13833; PF00069,PF00415,PF00415,PF00415; PF08742,PF01826,PF12714,PF00094,PF08742; PF00069,PF02828,PF02828,PF00595,PF07653,PF00625; PF02177,PF12924,PF12925,PF10515; PF08585,PF06003; PF14691,PF07992,PF01180,PF14697; PF00168,PF00130,PF00130,PF00069,PF00433; PF11934,PF01858,PF01857; PF01471,PF00413,PF00045; PF13855,PF13855,PF13855,PF00001; PF00085,PF13848; PF15227,PF00643,PF13765,PF00622; PF00887,PF13897; PF13426,PF00520; PF00004,PF01434; PF16114,PF02629,PF00549,PF00285; PF06155,PF02668; PF02179,PF02179,PF02179; PF00530,PF00530,PF00530,PF00530,PF00530,PF00530; PF04300,PF04300; PF02176,PF16673; PF07732,PF07731; PF00610,PF00610; PF00525,PF00011; PF17902,PF00681; PF00790,PF01363,PF12210; PF00069,PF12605; PF00004,PF17872,PF09079; PF00651,PF01344; PF00787,PF00018,PF00018; PF18039,PF11977,PF18561; PF00005,PF12848,PF00005; PF00071,PF01412; PF00595,PF00615,PF16613,PF02196,PF16612; PF02159,PF00105,PF00104; PF00630,PF05686; PF01794,PF08022,PF08030; PF13920,PF00643; PF00169,PF00018,PF00017,PF07714; PF02759,PF01363; PF11834,PF02214,PF00805,PF00805,PF00805; PF08390,PF03798; PF16499,PF17450; PF13424,PF13424,PF13424,PF13424,PF13424; PF03700,PF00787,PF09325; PF17391,PF01175,PF17392; PF10243,PF17749; PF02259,PF00454; PF00169,PF02174; PF00009,PF03143; PF02771,PF02770; PF00270,PF00271,PF16124; PF16646,PF00615,PF08833,PF00778; PF01602,PF14796; PF16177,PF00501; PF01403,PF00090,PF00090,PF00090,PF00090; PF01412,PF00620; PF11618,PF18111; PF03189,PF03189,PF03189; PF09029,PF00155; PF04193,PF04193; PF02177,PF12925,PF03494,PF10515; PF00013,PF00013,PF13920; PF12796,PF12796,PF12796,PF01734; PF15917,PF12166; PF02196,PF00130; PF01398,PF13012; PF01429,PF00628,PF00439; PF02376,PF02376,PF02376,PF00046; PF00536,PF02862; PF02897,PF00326; PF02828,PF07653,PF00625; PF00520,PF00520,PF00520; PF17205,PF00362,PF07965; PF02922,PF00128,PF02806; PF00595,PF18012; PF14555,PF03556; PF13927,PF13927,PF07679,PF07679,PF07679,PF00041,PF00041; PF00059,PF00059,PF00059,PF00059; PF01064,PF07714; PF03097,PF13949; PF00250,PF16676; PF13923,PF18102; PF00069,PF18397; PF06602,PF01363; PF07679,PF00041,PF00041,PF00041,PF00041,PF07679; PF00004,PF17862,PF01434; PF07443,PF07443,PF00176,PF00271; PF02214,PF00520,PF03521; PF06602,PF06602,PF12578; PF00431,PF00354,PF01825,PF00002; PF12763,PF12763,PF14604,PF16617,PF00018,PF07653,PF14604,PF00621,PF16652,PF00168; PF03859,PF01833; PF17683,PF02270; PF00595,PF02181; PF17205,PF00362,PF08725; PF02373,PF17811; PF07701,PF00211; PF15790,PF07529,PF00176; PF01428,PF01428; PF12349,PF00368; PF00168,PF08151,PF00168,PF08150,PF00168,PF00168,PF16165; PF00628,PF02008,PF12269; PF00028,PF00028,PF00028,PF16492; PF03399,PF16766,PF16769,PF16769; PF00431,PF00341; PF00653,PF00653,PF00653,PF13920; PF12736,PF12736; PF13923,PF00643,PF13765; PF02191,PF16489,PF01825,PF00002,PF02354,PF02354; PF08127,PF00112; PF01302,PF16607,PF01302; PF02008,PF13771,PF05964,PF05965,PF00856; PF00621,PF01363; PF08356,PF08355; PF07716,PF06529; PF08205,PF07679; PF16837,PF13297,PF11931; PF04592,PF04593; PF15920,PF15871; PF14761,PF14762,PF14763; PF14636,PF14637,PF14638; PF07700,PF07701,PF00211; PF05188,PF05192,PF05190,PF00488; PF02798,PF00043,PF00647; PF07679,PF13927,PF13927,PF00041; PF02008,PF16866,PF00646; PF12884,PF12885; PF13589,PF01119,PF08676; PF00651,PF12796,PF01363; PF09263,PF09262,PF00004,PF00004; PF00270,PF13234,PF08148; PF12937,PF13245,PF13361; PF13086,PF13087,PF00773,PF13086,PF13087; PF00004,PF17862,PF00439; PF12701,PF16598,PF09532,PF03853; PF12922,PF12717; PF12796,PF01302,PF01302; PF01457,PF01457; PF12457,PF01585,PF07842; PF00270,PF00271,PF02889; PF17913,PF11969,PF16278; PF01390,PF00089; PF18755,PF01398; PF07679,PF07679,PF07679,PF13927,PF13927,PF07679,PF00041,PF00041,PF00041,PF00041,PF07679,PF00041; PF08385,PF08393; PF00092,PF05587; PF00092,PF00092,PF00092,PF00092,PF00092,PF00092,PF00092,PF00092,PF00092,PF00014,PF00014; PF03700,PF09325; PF12560,PF12940; PF06567,PF06567; PF13517,PF08441; PF17832,PF01472; PF00069,PF18190,PF18409; PF01390,PF07645,PF00100; PF09738,PF09738,PF09738; PF02820,PF02820,PF17208,PF12140; PF02926,PF01170; PF00385,PF00176,PF00271,PF07533; PF01413,PF01413; PF04882,PF04882; PF00059,PF00084,PF00084,PF00084,PF00084; PF02779,PF02780; PF00193,PF00193; PF00149,PF04152; PF17756,PF17812,PF17813,PF07714; PF00191,PF00191,PF00191,PF00191,PF00191; PF00082,PF01483,PF14843; PF00334,PF05186; PF17047,PF00168,PF00168,PF00168,PF00168,PF00168,PF00168; PF17907,PF00856,PF00439,PF01426; PF07714,PF00536; PF00085,PF00334,PF00334,PF00334; PF10174,PF09457; PF00017,PF00018,PF00017,PF00169,PF00168,PF00616; PF01347,PF09175,PF00094; PF03447,PF01958; PF00169,PF08718; PF12624,PF09333; PF01030,PF00757,PF01030,PF14843; PF13895,PF13895,PF13895,PF13895; PF16562,PF00168; PF00169,PF00130,PF00781,PF00609,PF07647; PF01585,PF01728; PF00569,PF05605; PF00232,PF00232,PF00232,PF00232; PF00168,PF00616,PF00616,PF12004,PF12004; PF00839,PF00839,PF00839,PF00839,PF00839,PF00839,PF00839,PF00839,PF00839,PF00839,PF00839,PF00839; PF15735,PF03104,PF00136,PF14260; PF00651,PF10523; PF15508,PF02275; PF02057,PF17387; PF13927,PF13927,PF13927; PF00307,PF00307,PF17902,PF18373,PF00681,PF00681,PF00681,PF00681,PF00681,PF00681,PF00681,PF00681,PF00681,PF00681,PF00681,PF00681; PF07500,PF07744; PF00225,PF12836; PF11865,PF02259,PF08771,PF00454; PF07714,PF12721,PF00531; PF13855,PF13855,PF13855,PF13855,PF13855,PF13855,PF00001; PF13249,PF13243; PF17820,PF00168,PF00168; PF17780,PF01585; PF00014,PF00014,PF00014; PF10509,PF00288,PF08544; PF09379,PF00373,PF09380,PF08736,PF00621,PF00169; PF01363,PF16696; PF00076,PF00076,PF16605; PF14826,PF00557,PF08644,PF08512; PF01180,PF14697; PF02874,PF16886,PF00006; PF14484,PF05729; PF00347,PF00347; PF07679,PF07679,PF07679; PF12796,PF12796,PF12796,PF13857,PF00536,PF00536,PF16907,PF16632; PF12796,PF12796,PF12796,PF07647,PF00536,PF00640; PF16685,PF16682; PF02770,PF01756; PF00069,PF10409; PF07679,PF07679,PF07679,PF00041,PF00041,PF00041,PF13882; PF18136,PF00476; PF13927,PF13927,PF00041; PF07679,PF07679,PF07679,PF13927,PF00041,PF00041; PF09307,PF00086; PF05222,PF03435,PF16653; PF06119,PF07474,PF07645,PF07645,PF00086; PF03535,PF00412,PF00412,PF00412,PF00412; PF10483,PF10483; PF01033,PF01663; PF00118,PF00118; PF00530,PF00530,PF01186; PF07679,PF07679,PF07679,PF00041,PF00041,PF00041,PF00041,PF00041,PF00041,PF00041,PF00102,PF00102; PF03810,PF08389,PF18784,PF18787,PF08767; PF13771,PF13771; PF17820,PF00169,PF00620; PF03607,PF00069; PF00069,PF00069,PF00069,PF13393; PF00787,PF00018; PF13855,PF13855,PF03736,PF03736; PF15410,PF00620; PF18440,PF11380,PF17102,PF17103; PF08271,PF00382,PF00382,PF07741; PF18861,PF00102; PF00564,PF00069; PF11547,PF00658,PF00632; PF00049,PF08365; PF12738,PF12738; PF08916,PF00169,PF00017; PF01429,PF16564; PF14716,PF10391,PF14792; PF00069,PF15282; PF00055,PF00053,PF00053,PF00053,PF00053; PF18770,PF04869,PF04871; PF13625,PF04851,PF16203; PF08585,PF16099; PF05743,PF01485,PF18091; PF02145,PF00780; PF18028,PF02891; PF14963,PF14963; PF02969,PF07571; PF17820,PF00595,PF00595; PF02210,PF02210,PF02210; PF03572,PF11918,PF03572; PF02383,PF03372,PF08952; PF00226,PF05207; PF08266,PF00028,PF16492; PF15557,PF11600,PF12253,PF15539; PF17820,PF00787,PF00788; PF16705,PF00373; PF07679,PF07679,PF00041,PF00041,PF00041,PF00102,PF00102; PF17820,PF00168; PF01172,PF09377; PF00085,PF00085,PF00085; PF04811,PF08033,PF04815,PF00626; PF00069,PF12796,PF12796,PF12796,PF12796; PF01448,PF03154; PF02513,PF02513,PF02513; PF13927,PF13927,PF07679,PF07679,PF13927,PF00041,PF00041; PF07679,PF13927,PF00041,PF00041,PF00041,PF00041,PF00041,PF00041,PF00102,PF00102; PF00648,PF01067,PF00168; PF00788,PF00788,PF01843,PF00595; PF07679,PF13927,PF07679,PF01392,PF00051,PF07714; PF14655,PF14656; PF00705,PF02747; PF02820,PF02820; PF12397,PF08146; PF17776,PF13765; PF01602,PF02883,PF02296; PF00085,PF18108,PF18371,PF04777; PF04227,PF00294; PF16050,PF05179; PF00039,PF00039,PF00039,PF00039,PF00040,PF00040,PF00039,PF00039,PF00039,PF00041,PF00041,PF00041,PF00041,PF00041,PF00041,PF00041,PF00041,PF00041,PF00041,PF00041,PF00041,PF00041,PF00041,PF00041,PF00039,PF00039; PF00017,PF00018,PF07653; PF00009,PF14492,PF03764,PF00679; PF18400,PF18401,PF18402,PF18403,PF06427,PF18404; PF09465,PF01222; PF03089,PF13341; PF00013,PF00270; PF00307,PF15949,PF15949; PF17811,PF02008,PF16866,PF00646; PF02825,PF05406,PF02877,PF00644; PF18114,PF00271,PF18147,PF12513; PF00536,PF13676; PF00029,PF03509; PF12774,PF17852,PF12775,PF17857,PF12780,PF12777,PF12781,PF03028,PF18198,PF18199; PF07714,PF09027; PF18017,PF17740; PF04822,PF00595,PF16610,PF00625; PF14921,PF14921; PF00094,PF08742,PF01826,PF00094,PF08742,PF00094; PF02263,PF02841,PF13553; PF00240,PF12148,PF00628,PF02182; PF07645,PF01825,PF00002; PF00307,PF00307,PF00630,PF00630,PF00630,PF00630,PF00630,PF00630,PF00630,PF00630,PF00630,PF00630,PF00630,PF00630,PF00630,PF00630,PF00630,PF00630,PF00630,PF00630,PF00630,PF00630,PF00630; PF11605,PF04157; PF06588,PF13415; PF00125,PF01661; PF00273,PF00273; PF00625,PF16663,PF17820,PF00595,PF00595,PF00595; PF17849,PF00773; PF13927,PF13927,PF13895; PF10486,PF10486; PF16274,PF16568; PF00076,PF00076,PF15519; PF17826,PF17826; PF14555,PF16158; PF00432,PF00432,PF00432; PF10162,PF15711,PF15711; PF07679,PF07679,PF13927; PF08938,PF00009,PF03143; PF00076,PF00160; PF18808,PF18829; PF02014,PF06468,PF00090,PF00090,PF00090,PF00090,PF00090; PF08143,PF00076,PF00076; PF00102,PF00102,PF00102; PF02825,PF02825; PF18804,PF18758; PF05222,PF01262,PF12769,PF02233; PF13339,PF08164; PF05529,PF18035; PF00505,PF12067; PF08709,PF02815,PF01365,PF01365,PF08454; PF01028,PF14370; PF10561,PF10561; PF08917,PF00069; PF02865,PF01017; PF06398,PF06398; PF00270,PF04408,PF07717; PF16864,PF00891; PF16418,PF16417,PF16415,PF12842,PF04054; PF00354,PF16489,PF01825,PF00002; PF01388,PF02257; PF00058,PF00058,PF14670; PF05192,PF00488; PF00219,PF13927; PF00988,PF00117,PF02786,PF02787,PF02786,PF02142; PF13927,PF07679,PF07679,PF00041,PF00041,PF00041,PF00041,PF00041,PF00041,PF00041,PF00041,PF00041; PF06762,PF06762; PF00594,PF00051,PF09396,PF00089; PF13927,PF13927,PF13927,PF13927; PF02140,PF02140,PF14851; PF01301,PF01301; PF05178,PF12936; PF01471,PF00413,PF00045,PF00045,PF00045; PF00653,PF00653,PF00653; PF00270,PF00271,PF08152; PF00615,PF00615; PF12066,PF04959; PF00109,PF02801,PF16197,PF00698,PF14765,PF08659,PF00550; PF11935,PF12295; PF00538,PF00538,PF00538; PF03105,PF03124; PF01094,PF07562; PF01064,PF00069; PF07679,PF07679,PF07679,PF00041,PF00041,PF07679,PF00041,PF07679; PF00076,PF08081; PF00403,PF00403,PF00403,PF00403,PF00122,PF00702; PF03098,PF00386; PF00531,PF01582; PF07540,PF03914; PF00505,PF00505,PF14887; PF00621,PF00018; PF14222,PF14228,PF14228,PF14225; PF01363,PF01363; PF12796,PF12796,PF12796,PF12796,PF12796,PF13637; PF04495,PF04495; PF00530,PF00530,PF00530,PF00089; PF13833,PF13499; PF18418,PF02338; PF00415,PF08005,PF08005; PF12483,PF13920; PF13895,PF13927; PF00387,PF00168; PF00415,PF00415,PF00415,PF00415,PF00651; PF00917,PF00443,PF12436,PF14533; PF03020,PF09402; PF12796,PF13637,PF12796,PF12796,PF12796,PF12796,PF12796,PF12796; PF00520,PF03493; PF08266,PF00028,PF00028,PF00028,PF16492; PF18336,PF17904,PF00013,PF12235,PF16098; PF01266,PF16901; PF00009,PF11987; PF12796,PF12796,PF12796,PF12796,PF12796,PF12796,PF12796,PF12796; PF00595,PF07653,PF00625; PF13855,PF13855,PF00002; PF00093,PF01391,PF01410; PF01421,PF17771,PF00090; PF02383,PF12456; PF00621,PF00169; PF00069,PF16579; PF12054,PF00176,PF00271; PF13855,PF13855,PF13855,PF13855,PF13855,PF13855,PF13855,PF13855,PF13855,PF13855; PF15353,PF16002; PF00018,PF14604; PF03165,PF00859; PF00373,PF09380,PF08736; PF10577,PF10577; PF12257,PF00610; PF13330,PF00090,PF13927; PF10223,PF10223; PF00013,PF00013,PF00536; PF00566,PF00566; PF07528,PF00035,PF00035; PF13450,PF07156; PF00412,PF00412,PF00595,PF07714; PF00041,PF00041,PF00041,PF00041,PF00041,PF00147; PF00130,PF00781,PF00609; PF00530,PF00530,PF00530,PF00530,PF00530,PF00530,PF00530,PF00530,PF00530,PF00530,PF00530,PF00530,PF00530; PF17888,PF16000; PF12214,PF06886; PF02190,PF03226; PF13872,PF13871; PF00466,PF17777; PF14821,PF00291; PF08442,PF00549; PF00169,PF00610,PF00169; PF18485,PF09334,PF00458; PF00625,PF16663,PF00595,PF16666,PF00595,PF00595,PF00595; PF00575,PF07541; PF05743,PF09454; PF07648,PF07648,PF07648,PF07648,PF00053,PF01390,PF00054,PF00054,PF00054; PF00551,PF02911,PF00171; PF00063,PF00784,PF07653,PF00784; PF07648,PF10591; PF00335,PF00335; PF08266,PF00028,PF00028,PF00028,PF00028,PF15974; PF03485,PF00750; PF00792,PF00613,PF00454; PF05195,PF00557; PF16300,PF08953,PF16300; PF14073,PF06657; PF02463,PF06470,PF02463; PF13414,PF13414,PF13424,PF13424,PF13844; PF09387,PF07738; PF13855,PF16920,PF00047,PF07714; PF00621,PF16652; PF01571,PF08669; PF00211,PF00211; PF07653,PF00018,PF14604; PF08499,PF00233; PF00027,PF00069; PF09177,PF05739; PF04857,PF04857; PF00431,PF00431,PF00084,PF00089; PF00385,PF13857; PF14604,PF00620; PF12872,PF00567,PF00567,PF00567; PF01411,PF07973,PF02272; PF13855,PF13927; PF00621,PF07679,PF07679,PF07679,PF00069,PF00069; PF01429,PF02008,PF02008; PF03097,PF13949,PF00102; PF07576,PF02148; PF01398,PF18110; PF00443,PF00443; PF01344,PF01344,PF01344,PF01344; PF05438,PF05438; PF16320,PF00542; PF16866,PF00646; PF13086,PF13087,PF00773,PF00773,PF13086,PF13087; PF02828,PF02828,PF00595,PF00625; PF13246,PF16212; PF00076,PF14327,PF14304; PF12473,PF00566; PF08079,PF00327; PF01342,PF01342; PF04558,PF04557,PF00749; PF17902,PF18373,PF00681,PF00681,PF00681,PF00681; PF00625,PF16663; PF15237,PF15237; PF01909,PF03828; PF08240,PF13602; PF11817,PF12742; PF07654,PF07654; PF12937,PF09346,PF04379; PF00855,PF03446,PF14833; PF16623,PF00611; PF00651,PF00651; PF07728,PF07728,PF07728; PF13855,PF13855,PF13855,PF13855,PF13855,PF13855,PF13855,PF13855,PF13855,PF02210; PF00035,PF00035,PF16482; PF08174,PF00169; PF00349,PF03727; PF00028,PF00028,PF00028,PF00028,PF00028,PF00028,PF00028,PF00028,PF00028,PF00028,PF00028,PF00028,PF00028,PF00028,PF00028,PF00028,PF00028,PF00028,PF00028,PF00028,PF00028,PF00028,PF00028,PF00028,PF00028; PF00240,PF03031; PF05076,PF12470; PF00071,PF00226; PF03476,PF03473; PF00743,PF00743; PF07653,PF00536; PF03388,PF03388; PF00536,PF14360; PF10523,PF10523; PF04055,PF06969; PF18336,PF17904,PF00013,PF12235,PF16096; PF16205,PF00366; PF00035,PF00035; PF00084,PF00092,PF00089; PF05008,PF12352; PF00156,PF00215; PF16881,PF04055; PF03172,PF01342,PF01342,PF00439; PF07679,PF07679,PF00041,PF00041,PF00041,PF00041,PF00041,PF07679; PF01094,PF00003,PF18455; PF17790,PF01835,PF17791,PF07703,PF00207,PF07678,PF07677,PF01759; PF04811,PF08033,PF04815; PF03733,PF01699; PF16746,PF01412,PF14604; PF01082,PF03712; PF18151,PF02204; PF13589,PF00183; PF14737,PF14740; PF16920,PF13927,PF07714; PF00063,PF06017,PF00018; PF07286,PF14336; PF13927,PF13927,PF07679,PF13927,PF00629; PF02204,PF12796,PF12796; PF07679,PF02816; PF00082,PF12580; PF00219,PF13365,PF13180; PF12738,PF12738,PF16770; PF01847,PF17211; PF01602,PF06375; PF09247,PF12157,PF15288,PF00439,PF00439; PF10608,PF00595,PF00595,PF10600,PF00595; PF00071,PF01412,PF12796; PF00041,PF00041,PF00041,PF00041,PF00041,PF00092; PF08399,PF13768,PF08473; PF01154,PF08540; PF06021,PF08445; PF01749,PF00514,PF00514,PF00514,PF16186; PF15902,PF15901,PF00041; PF14749,PF02770,PF01756; PF14604,PF00300; PF00307,PF00412; PF01412,PF12796,PF16559,PF12205; PF04692,PF00341; PF03868,PF01159; PF13855,PF13855,PF13855,PF13855,PF13855,PF13855,PF13855,PF13855,PF13855,PF13855,PF02210; PF11952,PF11952; PF12090,PF12090; PF01586,PF00010,PF12232; PF00093,PF01391,PF01391,PF01410; PF01391,PF01391,PF01391,PF01413,PF01413; PF00270,PF00622,PF00271; PF00169,PF01412,PF00620,PF00788; PF00059,PF00084,PF00084; PF08153,PF01926; PF13589,PF17942; PF18300,PF18359,PF18358,PF01429,PF05033,PF00856; PF00063,PF15439; PF00001,PF08983; PF00595,PF00595,PF09007; PF04055,PF06463; PF14500,PF12460; PF00551,PF02911; PF03137,PF07648,PF03137; PF06602,PF12578; PF16726,PF03372,PF00620; PF00035,PF02137; PF12796,PF12796,PF12796,PF01529; PF14604,PF16172,PF14429,PF06920; PF09607,PF03221,PF03184; PF00330,PF00694; PF00595,PF00595,PF00595,PF17820,PF00595,PF00595; PF07034,PF18137; PF00638,PF00638,PF00638,PF12185,PF12185,PF00638,PF00160; PF01532,PF02225; PF10427,PF16608; PF08412,PF00520; PF00106,PF01575,PF02036; PF00240,PF00240,PF00240,PF00240,PF00240,PF00240; PF17675,PF04111; PF01403,PF01437,PF17960,PF01833,PF08337; PF07653,PF00620; PF00076,PF01805,PF08312; PF00415,PF00415,PF00415,PF02204; PF17229,PF15785,PF00454; PF13855,PF13676; PF08626,PF08626; PF13019,PF13297; PF07653,PF12796; PF01403,PF01833,PF07714; PF09379,PF00373,PF09380,PF00102; PF00575,PF00575; PF01612,PF01927; PF16028,PF00128; PF02366,PF02815,PF16192; PF13476,PF04423; PF01833,PF08337; PF16004,PF00009,PF03144,PF03764,PF00679; PF13927,PF00052,PF00052,PF00053,PF00052,PF13927,PF13927,PF07679,PF07679,PF07679,PF13927,PF07679,PF07679,PF13927,PF07679,PF13927,PF00054,PF00054,PF00054; PF00013,PF00536; PF00084,PF00092; PF00664,PF00005,PF14396,PF00664,PF00005; PF08565,PF08564; PF01018,PF01926; PF10513,PF06752; PF02820,PF02820,PF02820,PF02820; PF00675,PF05193,PF16187,PF05193; PF12796,PF12796,PF12796,PF12796,PF07714; PF01391,PF06482; PF00385,PF05033,PF00856; PF16746,PF00169,PF01412,PF12796,PF12796,PF00018; PF00013,PF00013,PF00013,PF00013,PF00013,PF00013,PF00013,PF00013,PF00013,PF00013,PF00013; PF02177,PF12924,PF00014,PF12925,PF10515; PF00373,PF09380; PF16209,PF00122,PF00702,PF16212; PF02898,PF00258,PF00667,PF00175; PF07724,PF10431; PF00654,PF00654; PF00330,PF00330,PF00694; PF16618,PF00620; PF00595,PF09128,PF00621,PF17838; PF00466,PF17777,PF00428; PF00586,PF02769; PF07686,PF00622; PF00307,PF00778; PF02359,PF02933,PF00004,PF17862,PF00004,PF17862; PF03810,PF08389,PF18773,PF18786,PF18806; PF12254,PF03104,PF00136,PF08996; PF15926,PF15926,PF13923; PF00149,PF05011; PF07686,PF08205,PF13895; PF00664,PF00664,PF00005; PF00787,PF18116; PF00784,PF00373; PF00628,PF16737; PF07679,PF07679,PF00041,PF00069,PF07679; PF02019,PF07714; PF06466,PF00583,PF00439; PF00076,PF07744; PF01145,PF16200; PF12624,PF16908,PF16910,PF06650,PF16909; PF18359,PF18358,PF05033,PF00856; PF00350,PF01031; PF08143,PF00076; PF02208,PF00018,PF00018,PF14604; PF05049,PF05049; PF13927,PF07679,PF07679,PF13927,PF13927,PF00041,PF00041; PF13857,PF09296,PF00293; PF01087,PF02744; PF14484,PF05729,PF17779; PF00794,PF00792,PF00613,PF00454; PF00616,PF02204; PF00888,PF08672; PF00530,PF00530,PF00530,PF00530; PF04851,PF18119,PF00271,PF11648; PF07679,PF07679,PF07679,PF07679,PF07679,PF07679,PF00069,PF07679,PF00069; PF00028,PF00028,PF01049; PF01661,PF01661; PF01347,PF09172,PF09175,PF00094; PF07679,PF07679,PF07679,PF13927,PF07679,PF00041,PF00041; PF08696,PF13086,PF13086,PF13087; PF15277,PF09763; PF00018,PF12026; PF08158,PF05285,PF05285; PF00505,PF14887; PF15369,PF15369; PF13920,PF00643,PF13765; PF01213,PF08603; PF01134,PF13932; PF13553,PF00619; PF08758,PF00028,PF00028; PF00385,PF00385,PF00176,PF00271,PF07533,PF07533; PF13855,PF13855,PF13855,PF13855,PF13855,PF07679; PF13905,PF13905; PF00651,PF01344,PF01344,PF01344; PF01490,PF01490; PF00412,PF00412,PF00412,PF00412,PF00412; PF03451,PF03451,PF03451; PF16213,PF09324; PF02791,PF00628,PF00439; PF00415,PF00415,PF00415; PF00009,PF03144,PF09173; PF13660,PF05161; PF10481,PF10490; PF00055,PF00053,PF00053,PF00053,PF00053,PF00053,PF00053; PF03946,PF00298; PF13927,PF07679,PF13895; PF17767,PF17956; PF15044,PF13236,PF12807,PF13424; PF04212,PF00004; PF04598,PF17708; PF12796,PF12796,PF00632; PF14722,PF14723; PF00431,PF00431,PF00431,PF00431,PF00431,PF00431,PF00431,PF00431,PF00431,PF00431,PF00431,PF00431,PF00084,PF00431,PF00084,PF00431,PF00084,PF00084,PF00084,PF00084,PF00084; PF03807,PF01794; PF00676,PF02779,PF16870; PF07934,PF00730; PF15787,PF06469,PF14844,PF02138; PF07679,PF00014,PF00014; PF00629,PF00629,PF12810,PF07714; PF12796,PF12796,PF12796,PF00520; PF17950,PF17284,PF01564; PF08221,PF05645; PF12937,PF13229,PF13229,PF13229,PF13229; PF07679,PF07679,PF07679,PF13895,PF07679,PF07679,PF07679,PF07679,PF07679; PF14844,PF02138,PF01363; PF13927,PF00052,PF00053,PF00052,PF00053,PF00052,PF13927,PF13927,PF07679,PF13927,PF07679,PF13927,PF07679,PF07679,PF13927,PF07679,PF13927,PF00054,PF00054,PF02210; PF09379,PF00373,PF09380,PF08736,PF04382; PF01137,PF05189; PF02485,PF12529; PF01835,PF17791,PF07677; PF00108,PF02803,PF02036; PF01585,PF13821; PF10481,PF10473,PF10473,PF10490; PF13855,PF13855,PF13855,PF08477; PF12140,PF00536; PF04675,PF01068,PF04679; PF09779,PF10476; PF01056,PF01056,PF00010; PF13855,PF07679; PF02140,PF02191; PF11971,PF00621,PF07653,PF00017,PF07653; PF18336,PF17904,PF12235,PF16096; PF13499,PF00071; PF00839,PF00839,PF00839,PF00839,PF00839,PF00839,PF00839,PF00839,PF00839,PF00839,PF00839,PF00839,PF00839; PF03871,PF01191; PF00610,PF18148,PF00615; PF01266,PF16350,PF01571,PF08669; PF13646,PF18004; PF01403,PF00090; PF01834,PF00533,PF16589; PF01401,PF16959; PF13927,PF13927,PF13927,PF07679; PF00055,PF00053,PF00053,PF00053,PF00053,PF00053; PF01403,PF07714; PF00084,PF07645; PF07714,PF09027,PF11555; PF09744,PF11461; PF07678,PF07677; PF15808,PF12796,PF16553; PF09726,PF09726; PF00792,PF00613,PF00454,PF00454; PF00149,PF13499; PF07679,PF07679,PF00041,PF00041,PF00041,PF00041,PF00041,PF06583; PF17172,PF17171; PF14598,PF16665,PF08832,PF16279,PF08815,PF07469,PF07469; PF00781,PF00609; PF02828,PF00595,PF07653; PF01835,PF17791; PF14910,PF14911; PF00005,PF00005; PF15924,PF00534; PF16004,PF00009; PF00005,PF12698; PF17790,PF17791,PF17789,PF07703,PF00207,PF07678,PF07677,PF01759; PF08701,PF01926; PF00646,PF00622; PF00431,PF00431,PF00431,PF00431,PF00431,PF00431,PF00431,PF00431,PF00431,PF00431,PF00431,PF00431,PF00431,PF00431,PF00431,PF00431,PF00431,PF00431,PF00431,PF00431,PF00431,PF00431,PF00431,PF00431,PF00431,PF00431,PF00431; PF12772,PF12772; PF04212,PF16565; PF00289,PF02786,PF02785,PF00682,PF02436,PF00364; PF00211,PF06327,PF00211; PF18360,PF00076; PF10444,PF10512; PF13086,PF13086,PF13087; PF00479,PF02781; PF10506,PF10506; PF14724,PF14724; PF13271,PF05729; PF12075,PF12796,PF12796; PF01266,PF01571; PF00085,PF00462,PF00462; PF00018,PF00017,PF07653; PF00610,PF00027,PF00618,PF00617; PF13855,PF03736,PF03736; PF00628,PF02373,PF02928,PF08429; PF00520,PF00520,PF00520,PF00520,PF00520,PF16905,PF08763; PF00307,PF00307,PF17902,PF18373,PF00435,PF00435,PF00435,PF00435,PF00435,PF00435,PF00435,PF00435,PF00435,PF00435; PF01728,PF11861,PF07780; PF13927,PF07679,PF13927,PF00041,PF00041; PF07647,PF01966; PF17751,PF07888,PF07888; PF02207,PF02617; PF00017,PF00130,PF00620; PF00088,PF16863,PF13802,PF01055; PF02883,PF02296; PF06239,PF14784; PF00595,PF00625; PF05502,PF05502; PF00313,PF00313; PF00069,PF00595,PF07653,PF00625; PF12895,PF18391,PF04564; PF10513,PF13832,PF00855; PF13855,PF13855,PF13855,PF13855,PF13855,PF13927,PF07679,PF07679; PF15692,PF06047; PF03522,PF03522; PF16184,PF16184,PF16184,PF16184,PF16184,PF16184,PF16184,PF16184,PF16184,PF16184,PF03160,PF00059; PF00093,PF07452,PF07452,PF00093,PF00093; PF00790,PF03127,PF02883; PF02892,PF05699; PF00092,PF00089; PF13646,PF13646; PF00403,PF00403,PF00403,PF00403,PF00403,PF00122,PF00702; PF00226,PF11875; PF04212,PF04212,PF00648; PF00651,PF01344,PF01344,PF01344,PF01344,PF01344; PF17927,PF05770; PF15967,PF15967; PF01390,PF00431,PF00089; PF00041,PF00041,PF00147; PF09038,PF18428; PF00654,PF00571; PF01404,PF00041,PF14575,PF07714,PF00536; PF02319,PF02319; PF08064,PF02259,PF00454; PF01562,PF13688,PF00200; PF05793,PF05793; PF00051,PF01822,PF00431; PF03451,PF03451; PF13775,PF00505; PF00018,PF18016; PF10366,PF10367; PF00710,PF17763,PF12796; PF00093,PF01391,PF01391,PF01391,PF01410; PF07653,PF14604; PF00520,PF11933; PF15440,PF15440; PF09379,PF00373,PF09380,PF00595,PF16599,PF00595,PF00595,PF00595,PF00595,PF00102; PF00887,PF12796; PF13445,PF00643,PF00630; PF13921,PF11831; PF13414,PF13424,PF13432,PF13414,PF13844; PF00686,PF03009; PF17787,PF00388,PF00387,PF08703; PF15926,PF13923; PF01833,PF07691,PF01833,PF01833,PF01833,PF01833,PF01833,PF01833,PF01833,PF01833,PF10162,PF10162; PF13445,PF13765; PF02225,PF13639; PF13927,PF13927,PF13927,PF07679,PF07679,PF00041,PF00041,PF00041,PF00041,PF13882; PF18474,PF07000; PF00855,PF03446; PF02776,PF00205,PF02775; PF02010,PF01477,PF08016; PF15780,PF17213; PF11864,PF03542,PF02145; PF00333,PF03719; PF00076,PF14304; PF12796,PF00415,PF00415,PF00651,PF00651; PF01477,PF08016; PF03453,PF00994,PF03454; PF16184,PF16184,PF16184,PF16184,PF16184,PF16184,PF16184,PF16184,PF16184,PF16184,PF16184,PF03160,PF03160,PF03160,PF03160; PF13855,PF13306,PF13855,PF07679; PF00643,PF00622; PF14674,PF14675,PF14679,PF14676,PF14680,PF14677; PF01576,PF01576; PF05715,PF05715,PF00168; PF12999,PF13015; PF00626,PF00626; PF04997,PF00623,PF04983,PF05000,PF04998,PF04992,PF04990; PF01835,PF17791,PF17789,PF07703,PF00207,PF12248,PF07678,PF07677; PF00041,PF00041,PF00041,PF00041; PF13445,PF00643; PF16414,PF12349,PF02460; PF00431,PF00431,PF00100; PF10433,PF03178; PF00271,PF04408,PF00567; PF01624,PF05188,PF05192,PF00488; PF05026,PF00293; PF15782,PF15782; PF14226,PF03171; PF05485,PF13359; PF00899,PF14732,PF16195; PF00625,PF00595,PF00595; PF16184,PF16184,PF16184,PF16184,PF16184,PF16184,PF16184,PF16184,PF16184,PF16184,PF16184,PF03160,PF03160,PF03160,PF03160,PF03160; PF16609,PF00621; PF01833,PF01833,PF01833,PF01833,PF01833,PF01833,PF01833,PF01833,PF01833,PF01833,PF01833,PF10162,PF10162; PF01404,PF00041; PF00579,PF01588; PF06617,PF00581; PF00653,PF12356,PF00179; PF00076,PF00076,PF07744; PF00018,PF07714; PF08773,PF00112; PF03224,PF11698; PF02946,PF02946,PF02946,PF02946,PF02946; PF00855,PF00855,PF17907,PF00856,PF17982; PF00628,PF13832,PF00628,PF00628; PF03939,PF00276; PF07679,PF00754,PF00246,PF13620; PF00505,PF18717; PF00169,PF00069,PF00433; PF07815,PF00018; PF00028,PF00028,PF00028,PF00028,PF00028; PF06831,PF06839,PF06839; PF05066,PF13919,PF13922; PF17169,PF08961; PF03917,PF03199; PF14513,PF00130,PF00781; PF01403,PF17960,PF18020,PF01833,PF08337; PF16470,PF00082,PF01483,PF12177; PF02210,PF02210,PF16184,PF16184,PF16184,PF16184,PF16184,PF16184,PF16184,PF16184,PF16184,PF16184; PF12836,PF12836; PF07647,PF00536,PF00640; PF04063,PF04064; PF13167,PF16360,PF01926; PF13191,PF14629; PF01612,PF00270,PF00271,PF16124,PF09382,PF00570,PF14493; PF00643,PF00439; PF14604,PF16618,PF00620; PF17869,PF00095; PF04969,PF16602,PF00443,PF01753; PF13637,PF12796; PF00855,PF17907,PF00856,PF17982; PF00498,PF16508,PF08599; PF01693,PF00075; PF05193,PF08367; PF06328,PF09067; PF17949,PF12826; PF14484,PF05729,PF17779,PF17776,PF17776; PF02765,PF16686; PF00628,PF13771,PF05964,PF05965,PF00856; PF12894,PF12896; PF03477,PF00317,PF02867; PF07647,PF04564; PF00069,PF00433; PF00628,PF17772,PF01853; PF00536,PF00017; PF05485,PF02319,PF16421; PF06119,PF07474,PF00086,PF00086,PF00086,PF00086,PF00086,PF00086,PF00058; PF02820,PF02820,PF02820; PF14918,PF14919,PF14920; PF02155,PF00105,PF00104; PF00194,PF00354; PF01926,PF16897,PF02824; PF09810,PF09810; PF13927,PF13927,PF07679,PF00047,PF00041; PF03547,PF00610; PF03184,PF03184,PF03184; PF00028,PF00028,PF00028,PF00028,PF02210,PF02210,PF01049; PF00097,PF13765; PF02177,PF12924,PF00014,PF12925,PF03494,PF10515; PF18124,PF00373; PF07679,PF07679,PF07679,PF07679; PF14700,PF00940; PF16910,PF06650,PF16909; PF00226,PF00085,PF00085,PF00085,PF00085; PF00413,PF00045,PF00045,PF00045; PF08321,PF00149; PF07679,PF13927,PF07679,PF00041; PF00929,PF06839; PF13927,PF07679,PF07679,PF07679,PF00041,PF00041; PF04558,PF00749; PF13901,PF13901; PF09272,PF00089; PF02210,PF02210,PF02210,PF02210,PF02210; PF12796,PF00069; PF00169,PF01852; PF05383,PF08777; PF00566,PF15733; PF08266,PF00028,PF00028,PF00028,PF00028,PF00028,PF08374; PF01477,PF01477,PF01477,PF01477,PF01477,PF01477,PF01477,PF01477,PF01477,PF01477,PF01477,PF01477,PF01477,PF01477; PF07679,PF07679,PF13927,PF13927,PF00041,PF00041; PF06743,PF08373; PF01363,PF11464; PF00856,PF08236; PF13229,PF13229; PF00092,PF07699,PF00084,PF02494,PF02494,PF07699,PF07699,PF07699,PF00354,PF00084,PF00084,PF00084,PF00084,PF00084,PF00084,PF00084,PF00084,PF00084,PF00084,PF00084,PF00084,PF00084,PF00084,PF00084; PF00240,PF01599; PF00040,PF00059,PF00059,PF00059,PF00059,PF00059,PF00059,PF00059; PF00412,PF16182; PF00169,PF00018; PF00094,PF08742,PF01826,PF00094; PF02629,PF00549; PF00240,PF17976,PF17978; PF15671,PF15671; PF00396,PF00396,PF00396,PF00396,PF00396,PF00396,PF00396,PF00396,PF00396,PF00396,PF00396,PF00396; PF03104,PF00136,PF08490; PF02545,PF16864,PF00891; PF05224,PF13884; PF10996,PF07521,PF13299; PF13837,PF00155; PF13927,PF07679,PF07679,PF07679,PF00041,PF00041,PF00041,PF00041,PF00041,PF00041,PF00041,PF00041,PF00041,PF00041,PF00041,PF00041; PF00996,PF00996; PF00621,PF01363,PF00169; PF13927,PF07679,PF07679,PF13927,PF00041; PF18694,PF00076,PF00076; PF07808,PF07807; PF00041,PF00041,PF00041,PF13927,PF00041; PF05965,PF00856; PF00041,PF00041,PF00092; PF08393,PF12774,PF17852,PF12775,PF17857,PF12780,PF12777,PF12781,PF03028; PF07645,PF06816,PF07684,PF12796,PF12796,PF12796,PF11936; PF13517,PF13517,PF07593,PF07645; PF07679,PF07679,PF13927,PF07679,PF07679,PF13927,PF07679,PF00041,PF00041,PF00041,PF00041,PF13927,PF00041; PF08709,PF02815; PF05422,PF16978; PF00788,PF00063; PF15250,PF15250; PF00782,PF01331,PF03919; PF15301,PF15301; PF15294,PF15294; PF14702,PF06202; PF00412,PF00412,PF00412,PF16182; PF07645,PF00683,PF07645,PF00683,PF07645; PF08351,PF05127,PF13718,PF13725; PF00270,PF02889,PF02889,PF00270,PF02889; PF18018,PF04042; PF01822,PF01822; PF14604,PF16172; PF00024,PF00051; PF00653,PF00653,PF00653,PF00619,PF13920; PF07679,PF07679,PF13927,PF07679,PF00041,PF00041,PF00041,PF00041; PF00084,PF00431,PF00084; PF08621,PF08620; PF17146,PF15017,PF08772; PF05760,PF05760; PF07679,PF13927,PF13927,PF07679,PF13927,PF07679,PF13927,PF07679,PF13927,PF07679,PF07679,PF07679,PF07679,PF07679,PF07679,PF07679,PF07679,PF07679,PF07679,PF07679,PF13927,PF07679,PF07679,PF07679,PF13927,PF13927,PF13927,PF07679,PF13927,PF07679,PF00090,PF07474,PF07645,PF07645; PF11719,PF00270,PF00271; PF02225,PF04389,PF04253; PF10523,PF10523,PF10523; PF00109,PF02801,PF16197,PF00698,PF14765,PF13602,PF08659,PF00975; PF00621,PF00620; PF18102,PF18102; PF14551,PF17207; PF01398,PF18323; PF00431,PF00431,PF00431,PF00431,PF00089; PF12796,PF13637,PF13857; PF00193,PF00431; PF00225,PF13931; PF00630,PF00630,PF00630,PF00630,PF00630,PF00630,PF00630,PF00630,PF00630,PF00630,PF00630,PF00630,PF00630,PF00630,PF00630,PF00630,PF00630,PF00630,PF00630,PF00630; PF07679,PF13927,PF07679,PF00041,PF00041; PF01392,PF01391,PF06482; PF14580,PF00625; PF00094,PF08742,PF01826,PF00094,PF08742,PF00094,PF08742,PF13330,PF13330; PF08711,PF07500,PF01096; PF04502,PF04502; PF00855,PF01624,PF05188,PF05192,PF05190,PF00488; PF04841,PF04840; PF01404,PF07714; PF14727,PF14728; PF01833,PF07691,PF01833,PF01833,PF01833,PF01833,PF01833,PF01833,PF01833,PF01833,PF01833,PF10162,PF10162; PF07679,PF07679,PF07679,PF07679,PF07679,PF07679,PF07679,PF07679,PF07679,PF07679,PF07679,PF07679; PF14560,PF01302; PF01602,PF14807; PF00188,PF00188,PF00188; PF00656,PF18703; PF01391,PF01410,PF01410; PF01168,PF14031; PF01399,PF08375; PF00651,PF07707,PF13964; PF12810,PF07714; PF01562,PF13688,PF00200,PF16698; PF04053,PF06957; PF03528,PF09311; PF02758,PF14484; PF13857,PF13637,PF12796,PF07714; PF01805,PF04818; PF09058,PF00595,PF00595,PF10600,PF00595,PF00625; PF14766,PF14767,PF14768; PF00651,PF07707,PF01344,PF13964; PF16420,PF00899; PF03572,PF11918,PF03572,PF11918,PF03572; PF07645,PF07645,PF07645; PF07679,PF13927,PF13927,PF07679,PF00041,PF00041,PF13882; PF05731,PF13271,PF05729; PF17790,PF01835,PF17791,PF17789,PF07703,PF00207; PF04757,PF13920; PF12796,PF13637,PF12796,PF12796,PF12796,PF12796,PF13637,PF12796,PF12796,PF12796,PF12796,PF12796,PF12796; PF06119,PF07474,PF00086,PF00086,PF00086,PF00086,PF00086,PF00086,PF00086,PF00058; PF05053,PF05053; PF00696,PF00171; PF13589,PF06470; PF15027,PF15024; PF01773,PF07670,PF07662,PF07662; PF12619,PF14551,PF17207,PF00493,PF17855; PF13855,PF13855,PF07679,PF07679,PF07679,PF07679,PF07679,PF07679,PF13927,PF13927,PF13927; PF08711,PF15694,PF15693; PF16558,PF00632; PF01335,PF00531; PF07452,PF07452,PF00093,PF00093; PF00431,PF00431,PF00084; PF12796,PF00651; PF18039,PF11977; PF16202,PF08072,PF00270,PF00271,PF16124,PF09382,PF00570; PF01483,PF14843; PF00013,PF00270,PF00271; PF00637,PF12451; PF05753,PF05753; PF00092,PF01391,PF01391,PF01391; PF00086,PF16597,PF00086,PF10591; PF00443,PF04548; PF10509,PF00288; PF00619,PF00595,PF00595,PF00595,PF07653,PF00625,PF00791; PF12489,PF12489; PF00090,PF00090,PF00090,PF05735; PF00041,PF14575,PF07714,PF00536; PF01388,PF11717; PF00355,PF07992,PF07992; PF01926,PF06071; PF00193,PF00193,PF00059,PF00084; PF01902,PF01042; PF08917,PF08917,PF07714; PF01388,PF00628; PF00629,PF00629,PF00629,PF00629,PF00629; PF13637,PF12796,PF12796; PF00498,PF15276; PF01409,PF01409,PF03147; PF02586,PF02586; PF00415,PF00415,PF00632; PF13086,PF13087,PF01424; PF10475,PF10474; PF05279,PF05118; PF00458,PF13393,PF03129; PF07679,PF00041,PF07679; PF00017,PF00017,PF00169,PF00168,PF00616; PF00431,PF00431,PF00431,PF00431,PF00431,PF00431,PF00431,PF00431,PF00431,PF00431,PF00431,PF00431,PF00431,PF00084,PF00084,PF00084,PF00084,PF00084,PF00084,PF00084; PF01636,PF02771,PF02770,PF00441; PF06012,PF06025,PF02825,PF00632; PF10524,PF03165,PF00859,PF00859; PF00385,PF00378; PF05406,PF02877,PF00644; PF05715,PF05715,PF05715,PF05715,PF05715,PF05715,PF05715,PF05715,PF05715,PF05715,PF05715,PF05715,PF05715,PF05715,PF05715,PF05715; PF17833,PF03657; PF00640,PF15429; PF12796,PF16700; PF00219,PF07679; PF00520,PF16905,PF08763; PF13439,PF00534; PF00109,PF02801; PF00388,PF00387,PF00168; PF17517,PF00094,PF08742,PF01826,PF12714,PF00094,PF08742,PF01826,PF00094,PF08742,PF00094,PF08742,PF01826,PF00094,PF08742,PF12714,PF00094,PF08742,PF01826; PF17921,PF00651; PF12895,PF13424; PF04055,PF16199,PF00583; PF17208,PF12140,PF00536; PF01556,PF00684; PF14604,PF00017,PF07714; PF13927,PF13895,PF13927,PF13927,PF13927; PF00094,PF08742,PF01826,PF00094,PF08742,PF01826,PF00094,PF08742,PF00092,PF00092,PF00092,PF00094,PF08742; PF00010,PF08447; PF02729,PF00185; PF00009,PF00679,PF06421; PF00240,PF00240,PF00240; PF00625,PF16663,PF17820,PF00595,PF00595; PF00092,PF00092,PF08441; PF00084,PF02494,PF00084,PF13778; PF07679,PF07679,PF07679,PF07679,PF00041,PF00041; PF01805,PF01805,PF12230,PF00240; PF01390,PF00431,PF00629,PF00431,PF00089; PF00403,PF00080; PF06292,PF10540,PF00168; PF00018,PF00564; PF01363,PF11464,PF16601,PF11464; PF12796,PF13637,PF12796,PF12796,PF05033,PF00856; PF12885,PF12886; PF00431,PF00053; PF07679,PF07679,PF00041; PF00225,PF00225; PF00839,PF00839; PF15867,PF13877; PF01012,PF00766; PF00160,PF00076; PF07647,PF01412,PF00620; PF16184,PF16184,PF16184,PF16184,PF16184,PF16184; PF01223,PF18026; PF00122,PF13246,PF00689; PF13330,PF13330,PF13330,PF13330,PF13330,PF13330,PF13330,PF13330,PF13330,PF13330,PF13330,PF13330,PF13330,PF13330,PF13330,PF13330,PF13330,PF13330,PF13330,PF13330; PF01825,PF01477,PF08016; PF17776,PF13765,PF00622; PF00479,PF02781,PF01182; PF09036,PF00621; PF02934,PF02637; PF03372,PF00078; PF00307,PF00307,PF00630,PF00630,PF00630,PF00630,PF00630,PF00630,PF00630,PF00630,PF00630; PF14513,PF13499,PF00130,PF00609; PF15252,PF15252; PF13499,PF01794,PF08022,PF08030; PF16780,PF18569; PF00028,PF00028,PF00028,PF00028,PF00028,PF00028,PF00028,PF00028,PF00028,PF00028,PF00028,PF00028,PF02210,PF02210; PF03813,PF17403,PF17404,PF17405,PF17406,PF17407; PF00063,PF06017,PF14604; PF12937,PF13229,PF13229,PF13229,PF13229,PF13229; PF00168,PF08151,PF00168; PF18076,PF18072,PF02769,PF02769,PF13507; PF13927,PF07679,PF00041,PF00041,PF00041,PF00041,PF06583; PF01403,PF01437,PF17960,PF18020,PF01833,PF01833,PF01833,PF08337; PF04851,PF00271,PF03368,PF02170,PF00636,PF00636; PF00630,PF00630,PF00630; PF00226,PF16717,PF00249; PF03732,PF00078,PF17917,PF17921,PF00665,PF00385; PF08477,PF16095; PF00801,PF00801,PF00801,PF00801,PF00801,PF02010,PF01477,PF08016; PF00058,PF00058,PF00058,PF00058,PF00058; PF00063,PF00063,PF00620; PF08393,PF12774,PF17852,PF12775,PF17857,PF12780,PF12777,PF12781; PF13522,PF01380,PF01380; PF00039,PF00039,PF00039,PF00039; PF00031,PF08246,PF00112; PF00595,PF08688; PF00431,PF00629,PF00431,PF00089; PF03986,PF03987; PF17207,PF00493; PF00094,PF08742,PF00094; PF18552,PF18553,PF01409; PF18078,PF00337; PF13927,PF07679,PF07679,PF13927,PF00041,PF00041; PF16666,PF00595; PF00125,PF00621; PF02204,PF00788; PF11803,PF16363; PF01833,PF01833,PF01833,PF01833,PF01833,PF01833,PF01833,PF01833,PF10162,PF10162; PF05485,PF00994; PF06119,PF06119,PF06119,PF06119,PF06119,PF06119,PF06119,PF06119,PF06119; PF13927,PF07679,PF00041,PF00041; PF01590,PF01590,PF00233,PF00233; PF01094,PF01094,PF10613,PF00060; PF16746,PF00169,PF01412,PF12796; PF03367,PF03367; PF05131,PF00637; PF08403,PF00324; PF00628,PF00628; PF07679,PF07679,PF07679,PF07679,PF07679,PF00041,PF00041,PF07679,PF00041,PF07679; PF07679,PF07679,PF00041,PF00041,PF00041,PF00041,PF00041,PF00041,PF00102,PF00102; PF00041,PF00092,PF00041,PF00041,PF00041,PF00092; PF07574,PF08746; PF18148,PF00631,PF00615; PF13927,PF13927,PF07679,PF07679,PF13927,PF07679,PF07679,PF07679,PF07679,PF07679,PF07679,PF07679,PF07679,PF07679,PF07679,PF07679,PF13927,PF07679,PF07679,PF07679,PF07679,PF07679,PF07679,PF07679,PF07679,PF07679,PF07679,PF07679,PF07679,PF07679,PF07679,PF07679,PF07679,PF07679,PF07679,PF07679,PF13927,PF07679,PF07679,PF13927,PF13927,PF07679,PF00090,PF00090,PF00090,PF00090,PF00090,PF00090,PF07474; PF00249,PF13921; PF00094,PF08742,PF01826,PF00094,PF08742; PF00683,PF07645,PF07645,PF00683,PF00683; PF13385,PF05572; PF14674,PF14675,PF14679,PF14676,PF14680,PF14677,PF14678; PF07653,PF00625; PF00069,PF12796,PF12796,PF12796,PF00531; PF03463,PF03464; PF00435,PF00435,PF00435,PF00435,PF00435,PF00435,PF00435,PF00435,PF00435,PF00435,PF00435; PF00085,PF00085; PF04571,PF08235; PF00307,PF00630,PF00630,PF00630,PF00630,PF00630,PF00630,PF00630,PF00630,PF00630,PF00630,PF00630,PF00630,PF00630,PF00630,PF00630; PF00092,PF00041; PF00004,PF16193,PF12002; PF00151,PF00151; PF13639,PF02845; PF00575,PF00271,PF04408,PF07717; PF13927,PF13927,PF13927,PF07679,PF07679,PF13927,PF00041,PF00041; PF01429,PF00439; PF00028,PF00028,PF00028,PF00028,PF00028,PF00028,PF00028,PF02210,PF02210,PF01049; PF00168,PF09457; PF07679,PF07679,PF07679,PF00041,PF07679,PF07679; PF00664,PF00005,PF00664; PF01467,PF00061; PF13589,PF01119,PF00505; PF00095,PF07679,PF00014,PF00014; PF01404,PF07699,PF00041,PF14575,PF07714,PF00536; PF01749,PF00514,PF00514; PF18049,PF00476; PF14687,PF14688; PF00683,PF07645,PF07645,PF07645,PF07645,PF07645; PF17849,PF00773,PF17877; PF16491,PF01435; PF06327,PF00211; PF10537,PF02791; PF10271,PF10271; PF00801,PF00801,PF02010,PF01477,PF08016; PF13927,PF13927,PF13927,PF07679,PF07679,PF00041,PF00041,PF00041,PF00041; PF14604,PF00018,PF00017; PF12783,PF09324,PF16206,PF16206; PF00753,PF10996,PF07521,PF11718; PF12796,PF12796,PF12796,PF12796,PF12796,PF12796,PF13857; PF15711,PF03071; PF13537,PF00733,PF00733; PF16218,PF16218; PF00567,PF00567,PF00567,PF00567,PF00567; PF07177,PF07177,PF07177,PF07177,PF07177,PF07177; PF00581,PF00581; PF09128,PF00621,PF17838; PF12657,PF12660; PF00068,PF00068; PF00412,PF14604; PF12341,PF12341; PF04906,PF04906; PF00498,PF00250; PF00270,PF00567; PF01149,PF09292; PF01429,PF16564,PF14048; PF00373,PF09380,PF11819; PF08758,PF00028,PF00028,PF00028,PF00028,PF00028,PF01049; PF00130,PF00788,PF16517; PF01217,PF00928; PF00168,PF00130,PF00130,PF00069; PF18373,PF00681,PF00681,PF00681,PF00681,PF00681,PF00681; PF06346,PF02181; PF09202,PF01163; PF13855,PF13855,PF13855,PF13855,PF07679,PF07679,PF13927,PF13927,PF07679,PF07679,PF07679,PF13927; PF01403,PF01437,PF17960,PF18020,PF01833,PF08337; PF16689,PF11414,PF18797,PF16629,PF05956; PF00063,PF00017; PF00092,PF08441,PF08441; PF01602,PF09066; PF01835,PF17791,PF07703,PF00207,PF07678; PF08385,PF08393,PF12774; PF04446,PF14413; PF00227,PF00227; PF02210,PF02210,PF16489,PF00002; PF18424,PF05454; PF07679,PF00791,PF17217; PF00530,PF00530,PF00530,PF00530,PF00530,PF00530,PF00530,PF00530,PF00530,PF00530; PF18452,PF13927,PF01582; PF00658,PF00658,PF00658; PF17095,PF08683; PF06602,PF06602; PF08059,PF00789; PF00014,PF06365; PF00520,PF00027,PF07885,PF00027,PF00027,PF00027; PF00028,PF00028,PF00028,PF00028,PF16492,PF15974; PF16646,PF00615; PF01392,PF01392; PF12796,PF12796,PF12796,PF12796,PF12796,PF13637,PF13857,PF00791,PF17809,PF00531; PF17865,PF07728,PF17867,PF07728,PF07728,PF17867; PF17911,PF00270,PF13234,PF08148; PF02525,PF02525; PF18784,PF18787; PF00681,PF00681,PF00681,PF00681,PF00681,PF00681,PF00681,PF00681,PF00681,PF00681,PF00681,PF00681,PF00681,PF00681,PF00681,PF00681,PF00681,PF00681,PF00681,PF00681,PF00681,PF00681,PF00681,PF00681,PF00681,PF00681,PF00681,PF00681,PF00681,PF00681; PF01391,PF00530; PF07686,PF07686,PF07686; PF18567,PF14545; PF00039,PF00039,PF00039,PF00039,PF00040,PF00040,PF00039,PF00039,PF00039,PF00041,PF00041,PF00041,PF00041,PF00041,PF00041,PF00041,PF00041,PF00041,PF00041,PF00041,PF00041,PF00041,PF00041,PF00039,PF00039; PF13927,PF13927,PF13927,PF13895; PF00090,PF07474,PF07645,PF07645; PF00919,PF04055,PF01938; PF05406,PF02877; PF15258,PF15258; PF02008,PF00628,PF05964,PF05965,PF00856; PF00533,PF00004,PF08519,PF08519; PF10174,PF10174,PF10174,PF09457; PF01846,PF01846; PF06119,PF00094,PF08742,PF01826,PF00094,PF08742,PF01826,PF00094,PF08742,PF01826,PF00094,PF08742,PF00100; PF03154,PF03154; PF07679,PF07679,PF00041,PF00041,PF00041,PF00041,PF00041,PF00041,PF00041,PF00041,PF00041; PF00094,PF08742,PF01826,PF00094,PF08742,PF01826; PF12796,PF12796,PF01529; PF00683,PF00683,PF07645,PF07645,PF07645,PF00683,PF07645,PF07645,PF00683,PF07645,PF07645,PF07645; PF00018,PF00018; PF14837,PF14838; PF00431,PF00100; PF13927,PF07679,PF07679,PF07679,PF00041,PF00041,PF00041,PF13882; PF00520,PF03520,PF03520; PF00361,PF06444; PF13927,PF00052,PF00053,PF00052,PF00053,PF00052,PF13927,PF07679,PF07679,PF07679,PF13927,PF07679,PF07679,PF13927,PF07679,PF13927,PF00054,PF00054,PF02210; PF17517,PF00094,PF08742,PF01826,PF00094,PF08742,PF00094,PF08742,PF00094,PF08742,PF01826,PF00094,PF08742,PF01826,PF12714,PF00094,PF08742; PF00514,PF00514; PF00207,PF07678,PF07677; PF00403,PF00403,PF00403,PF00122,PF00702; PF17869,PF00041; PF00090,PF00791,PF17217; PF00038,PF00038; PF16725,PF00004,PF17862,PF00004; PF00027,PF00610; PF18262,PF03483,PF03484,PF17759; PF09379,PF00373,PF09380,PF00595,PF16599,PF00595,PF00595,PF00595,PF00102; PF00093,PF00093,PF00094; PF13855,PF13855,PF08477,PF16095; PF18770,PF04869; PF14604,PF00621,PF16614,PF16523; PF02210,PF02210; PF00059,PF00059,PF00059,PF00059,PF00059,PF00059,PF00059; PF03159,PF17846,PF18332,PF18129; PF00362,PF07965; PF07728,PF17867,PF17865,PF07728,PF17867,PF07728,PF07728,PF17867; PF13191,PF14630; PF09032,PF04969; PF02210,PF02210,PF16184,PF16184,PF16184,PF16184,PF16184,PF16184,PF16184,PF16184,PF16184; PF12780,PF12777,PF12781,PF03028,PF18198,PF18199; PF00002,PF02354; PF00337,PF00337,PF00337,PF00337,PF00337,PF00337,PF00337,PF00337,PF00337,PF00337,PF00337,PF00337,PF00337,PF00337,PF00337,PF00337; PF14513,PF13499,PF00130,PF00781,PF00609; PF12796,PF12796,PF12796,PF13637,PF16600,PF07647,PF00536,PF16907,PF16632; PF00412,PF07714; PF18581,PF18584; PF12254,PF03104; PF04563,PF04565,PF06883,PF00562,PF04560; PF13306,PF13855,PF07679; PF00307,PF00307,PF00435,PF00435; PF01835,PF17791,PF07703,PF00207,PF07678,PF07677,PF01759; PF15740,PF15740; PF12796,PF12796,PF11936; PF16689,PF11414,PF18797,PF16629; PF11543,PF05020,PF05021; PF08742,PF00094; PF08069,PF00312; PF02778,PF01974; PF13857,PF12796; PF00168,PF17820,PF00615; PF00092,PF00092,PF00092,PF00092,PF00092,PF00092,PF00092,PF00092,PF00092,PF00092,PF00092,PF00092,PF00092,PF00092,PF00014; PF04969,PF05002; PF13330,PF15711; PF08688,PF08688,PF08687; PF01412,PF12796,PF16559,PF12205,PF12205; PF07645,PF00683,PF07645,PF00683; PF00415,PF00415,PF00415,PF00415,PF00173,PF06701,PF11515,PF00569,PF00415,PF00415,PF00415,PF00415,PF00415,PF00415,PF00415,PF00415,PF00415,PF00415,PF00632; PF10374,PF10373,PF13638; PF00505,PF00505; PF01392,PF01392,PF00089; PF07653,PF17820; PF06119,PF06119,PF06119; PF02192,PF00794; PF13927,PF07679,PF00041; PF00028,PF00028,PF00028,PF00028,PF00028,PF00028,PF00028,PF00028,PF00028; PF00644,PF08487,PF13768; PF00289,PF02786,PF02785; PF00595,PF16599; PF18696,PF00168; PF16661,PF10996,PF07521,PF13299; PF00566,PF00018,PF02759; PF17121,PF06391; PF13855,PF13855,PF13855,PF13855,PF13855,PF13927,PF07679; PF00594,PF00051; PF00435,PF00435,PF00435,PF00435,PF00435,PF00169; PF02347,PF02347; PF00578,PF10417; PF00536,PF00536,PF16907,PF16632; PF07714,PF03623; PF07679,PF07679,PF07679,PF07679,PF00041; PF14781,PF14783,PF14782; PF00610,PF00617; PF00536,PF00536; PF07647,PF16533; PF10513,PF13832; PF14962,PF07992; PF07679,PF07679,PF07679,PF00041; PF07738,PF06701,PF00632; PF00566,PF07534,PF07534; PF00520,PF03520,PF16642,PF11956; PF13920,PF13920; PF00689,PF12424; PF02492,PF07683; PF02494,PF07699,PF07699,PF07699,PF00354,PF00084,PF00084,PF00084,PF00084,PF00084,PF00084,PF00084,PF00084,PF00084,PF00084,PF00084,PF00084,PF00084,PF00084,PF00084; PF10513,PF06752,PF06752; PF13923,PF05605; PF15687,PF15688; PF00435,PF00435,PF00621,PF16609,PF00621; PF05781,PF05781; PF00530,PF00530,PF00530,PF00530,PF00530,PF00530,PF00530,PF00530,PF00530,PF00530,PF00530,PF00530,PF00530,PF00530,PF00530,PF00530,PF00530,PF00530,PF00530,PF00530,PF00059; PF00994,PF01507; PF01432,PF01432; PF07524,PF00628; PF10278,PF10278; PF12763,PF12763,PF14604,PF14604,PF00018,PF00621,PF16652,PF00168; PF00004,PF09079; PF00630,PF00630,PF00630,PF00630; PF15388,PF15388; PF00530,PF00530,PF00530,PF00530,PF00530,PF00530,PF00530,PF00530; PF07679,PF07679,PF00041,PF00041,PF00041,PF00041,PF07679; PF00069,PF11629; PF07679,PF07679,PF07679,PF07679,PF13927; PF00168,PF00168,PF00616,PF00616,PF00169; PF13927,PF07679,PF13927,PF13927,PF00041,PF00041; PF08150,PF00168; PF01403,PF01437; PF07474,PF00086,PF00086,PF00058; PF00498,PF17979; PF01391,PF01391,PF01391,PF01391,PF00530; PF07546,PF07645; PF13517,PF13517,PF13517,PF07593,PF07645; PF00749,PF03950,PF00458,PF00458,PF00458,PF00458,PF00458,PF00587,PF03129,PF09180; PF17221,PF07258; PF08266,PF15974; PF00683,PF07645,PF00683,PF07645,PF07645,PF07645; PF07679,PF13927,PF07679,PF01392,PF00051; PF00244,PF00244; PF05181,PF15232; PF00503,PF00503; PF00041,PF00041,PF00102; PF02793,PF02793,PF00002; PF00413,PF00040,PF00040,PF00040,PF00045; PF13229,PF13229,PF13229; PF04389,PF04253; PF06818,PF06818; PF01122,PF14478; PF16746,PF16746,PF00169,PF01412,PF12796,PF14604; PF06119,PF00094,PF08742,PF00094,PF08742,PF01826,PF00094,PF08742,PF06119,PF00094,PF08742,PF00094,PF08742,PF01826,PF00094,PF08742; PF00520,PF16905,PF16885; PF04563,PF04561,PF04565,PF04566,PF00562,PF04560; PF04904,PF04905; PF02825,PF00632; PF04057,PF01336,PF16900,PF08646; PF01302,PF14580; PF18253,PF17830; PF00730,PF14815; PF02733,PF02734; PF00240,PF01020; PF17820,PF17820,PF09007; PF05485,PF00994,PF01507; PF13866,PF13867; PF02892,PF02892,PF02892,PF02892; PF17682,PF09734; PF08311,PF00069; PF00240,PF00240,PF00240,PF00240,PF00240,PF00240,PF00240,PF00240; PF03031,PF09309; PF02727,PF01179; PF00018,PF00018,PF00018; PF12075,PF13857; PF00040,PF00059,PF00059,PF00059,PF00059,PF00059; PF00122,PF00122; PF00085,PF00085,PF13848,PF00085; PF00130,PF00130; PF00266,PF03476,PF03473; PF05485,PF02319; PF07679,PF00014,PF00014,PF01759; PF00092,PF00041,PF00041,PF00092,PF01391,PF00014; PF17811,PF02008,PF16866; PF00435,PF00435; PF12783,PF09324,PF16206; PF08169,PF01388; PF10613,PF00060,PF10565,PF10565; PF01391,PF06482,PF06482; PF04037,PF04046; PF05915,PF05915; PF13330,PF13927; PF17408,PF05292; PF00415,PF00415,PF00415,PF00622,PF00415,PF00415,PF00415,PF00415,PF00632; PF01390,PF01825,PF00002; PF00040,PF00059; PF10524,PF03165; PF03083,PF03083; PF07645,PF07645,PF00086; PF00043,PF00133,PF08264; PF00787,PF00018,PF00564; PF07703,PF00207,PF07678,PF07677; PF04457,PF10469; PF00435,PF00435,PF13499,PF08726; PF13927,PF07679,PF07679,PF07679,PF00041; PF00041,PF00147; PF02186,PF18121; PF00396,PF00396,PF00396,PF00396,PF00396,PF00396,PF00396,PF00396,PF00396; PF07679,PF07679,PF00041,PF00041,PF00041,PF00041,PF00041,PF00041,PF00041,PF00041,PF00041,PF00041,PF00041,PF00041; PF01467,PF01467; PF01059,PF00361; PF00501,PF00501; PF00094,PF08742,PF00094,PF08742,PF00094,PF08742,PF00094; PF04558,PF04557,PF00749,PF03950; PF00784,PF07653,PF00784; PF10513,PF13832,PF00439; PF01321,PF16189; PF08526,PF08527,PF03068; PF04727,PF16457; PF01798,PF09785; PF01411,PF07973; PF11957,PF00531; PF00173,PF00174,PF03404; PF01055,PF00088,PF16863,PF01055; PF00005,PF00664,PF00005; PF00009,PF03144,PF00679; PF00412,PF00046; PF00438,PF02772; PF00630,PF00630,PF00630,PF00630,PF00630; PF17913,PF08645; PF00169,PF01363; PF00619,PF05729,PF17779,PF17776; PF00078,PF17919,PF17921,PF00665; PF10174,PF10174; PF06467,PF12012; PF04709,PF00019; PF00092,PF00041,PF00041,PF00092,PF01391; PF16178,PF04547,PF04547; PF12796,PF12796,PF12796,PF12796,PF12796,PF12796,PF12796,PF00791,PF17809,PF00531; PF14632,PF14641,PF14639,PF14635,PF14633; PF01390,PF01390; PF15687,PF15688,PF15690; PF08393,PF12774,PF12775,PF12780,PF12777,PF03028,PF18198,PF18199; PF03221,PF03184; PF08797,PF00176,PF00271; PF08066,PF01612; PF02494,PF13778; PF14575,PF07714; PF00041,PF00092,PF00041,PF00092,PF00041,PF00041,PF00041,PF00041,PF00041,PF00092,PF00041,PF00041,PF00041,PF00041,PF00041,PF00041,PF00041,PF00092; PF01403,PF17960,PF18020,PF08337; PF14652,PF14652; PF00801,PF00801,PF00801,PF02010,PF01477,PF08016; PF07679,PF07679,PF07679,PF00041,PF00041,PF00041,PF00041,PF00041,PF00041,PF00041,PF00041,PF00041; PF00307,PF00307,PF00435,PF00435,PF00435,PF00435,PF09068,PF09069,PF00569; PF13927,PF07679,PF00041,PF00041,PF00041; PF12796,PF13857,PF13637,PF12796,PF13637,PF12796,PF12796,PF12796,PF13857,PF13637,PF07647,PF00644; PF14916,PF14917; PF00520,PF00520,PF00520,PF00520,PF16905,PF16885; PF08737,PF08737; PF13927,PF01582; PF13916,PF13914; PF13236,PF12807; PF01033,PF00045; PF00683,PF07645,PF07645,PF00683,PF00683,PF07645,PF00683,PF07645,PF00683,PF07645; PF12796,PF13637,PF12796,PF15898; PF08742,PF00094,PF08742,PF00094,PF08742,PF00094; PF09727,PF12796,PF12796; PF00520,PF00520,PF00520,PF00520,PF00520,PF00520,PF16905,PF08763; PF05485,PF14949; PF01153,PF01153; PF16646,PF00615,PF00778; PF16202,PF08072,PF00270; PF00651,PF00651,PF07707,PF01344,PF01344; PF12756,PF12756; PF00258,PF00667; PF00617,PF00169; PF13855,PF13855,PF13855,PF13855,PF13855,PF01582; PF00554,PF16179,PF12796,PF12796; PF07679,PF00041,PF00041,PF00041,PF00041,PF00041,PF07679; PF01243,PF10590; PF00083,PF13599,PF07690; PF13855,PF13855,PF13855,PF13855,PF13855,PF13855,PF07679; PF12796,PF01237; PF12796,PF12796,PF12796,PF12796,PF00520; PF12796,PF12796,PF12796,PF12796,PF12796,PF12796,PF12796,PF12796,PF12796,PF12796,PF12796,PF00791,PF17809,PF00531; PF12353,PF00076; PF12796,PF00415,PF00415; PF00629,PF00629,PF01826,PF00094,PF08742,PF01826,PF00094,PF08742,PF01826,PF12714,PF01826,PF00094,PF08742,PF01826,PF00094,PF08742,PF01826,PF12714,PF01826,PF00094,PF08742,PF01826,PF12714,PF00094,PF08742,PF01826,PF12714,PF00094,PF08742,PF01826,PF12714,PF00094,PF08742,PF01826,PF12714,PF00094,PF08742,PF01826; PF00307,PF00307,PF00435,PF00435,PF00435,PF00435,PF00435,PF00435,PF00435,PF00435,PF00435,PF00435,PF00435,PF00435,PF00435,PF00435,PF00435,PF00435,PF00435,PF00435,PF00435; PF00270,PF02889,PF00270; PF00536,PF10534,PF06663; PF00270,PF00271,PF03368,PF02170,PF00636,PF00636; PF14761,PF14762; PF00226,PF14901; PF08032,PF00588; PF00919,PF04055; PF13688,PF00200,PF16698; PF17820,PF00595; PF13385,PF15787; PF16185,PF00664,PF00005; PF09169,PF09103,PF09121,PF09104; PF12537,PF12430; PF00787,PF13091; PF12796,PF13857,PF12796; PF06148,PF12022; PF00035,PF00035,PF00271,PF04408,PF07717; PF02210,PF16489,PF01825,PF00002; PF05378,PF01968,PF02538; PF07679,PF00041; PF08911,PF00638; PF01773,PF07670,PF07662; PF13385,PF00055,PF00053,PF00041,PF02210,PF02210,PF00041,PF00041,PF00041; PF13927,PF13927,PF13927,PF13895,PF13927; PF11640,PF02259,PF00454; PF17285,PF05185,PF17286; PF02828,PF02828,PF00595; PF10856,PF10856; PF00226,PF02889; PF12530,PF11229; PF15718,PF15718; PF00594,PF07645,PF00054,PF02210; PF12796,PF12796,PF13637,PF12796,PF12796,PF12796; PF00431,PF00431,PF00431,PF00431,PF00431,PF00431,PF00431,PF00431,PF00431,PF00431; PF12796,PF00520; PF13927,PF00656,PF18703; PF00521,PF08070; PF07738,PF06701,PF18410,PF00632; PF18020,PF01833,PF08337; PF00530,PF00530,PF00530,PF00530,PF00530,PF00530,PF00530; PF04814,PF04812,PF04813; PF12409,PF00122; PF09165,PF02921,PF00355; PF00017,PF00169; PF00017,PF00018; PF04000,PF09368; PF01630,PF01630; PF03876,PF00575; PF13510,PF10588,PF00384,PF09326; PF16415,PF12842; PF07645,PF00683,PF07645,PF00683,PF00683; PF03835,PF10403,PF10404,PF10405; PF00245,PF00245; PF00206,PF14698; PF00864,PF00864; PF11620,PF02198,PF00178; PF07159,PF07159; PF01368,PF02833; PF13927,PF07679,PF00041,PF00069,PF07679; PF00629,PF00629,PF00629; PF04563,PF04561; PF13927,PF00041,PF00041,PF00041,PF00041,PF00041,PF00041,PF00102,PF00102; PF06119,PF00089; PF00088,PF16863,PF01055; PF13771,PF00632; PF18826,PF18716; PF17913,PF11969; PF07502,PF00014,PF00014,PF00014; PF03372,PF06839; PF17779,PF17776,PF13765,PF00622; PF00645,PF04675,PF01068,PF04679,PF16759; PF00350,PF01031,PF00169; PF08205,PF08205,PF13927,PF00041; PF09070,PF08324; PF00415,PF00415,PF00415,PF00415,PF00415,PF00632; PF00085,PF06201; PF13499,PF00130,PF00130,PF00781,PF00609; PF17779,PF17776; PF00135,PF00135; PF16500,PF00134,PF02984; PF11707,PF16201; PF08711,PF06881; PF00431,PF00431,PF00431; PF00625,PF00625; PF17902,PF18373; PF18020,PF01833; PF07885,PF02888; PF13855,PF13855,PF13855,PF13855,PF13855,PF13855,PF13855; PF08403,PF00324,PF03522,PF03522; PF12796,PF12796,PF12796,PF12796,PF12796,PF12796,PF12796,PF12796,PF12796; PF05773,PF06544; PF13423,PF00929; PF16739,PF16739,PF04851,PF18119,PF00271,PF11648; PF13923,PF00643,PF13765,PF00622; PF15352,PF15352; PF00089,PF00431; PF06371,PF06367; PF04734,PF17048; PF02157,PF02157; PF06733,PF06777,PF13307; PF01404,PF00041,PF00041; PF01031,PF02212; PF02881,PF00448,PF02978; PF02008,PF05964,PF05965,PF00856; PF14604,PF14604,PF07653; PF02893,PF02138; PF07653,PF07714; PF05652,PF11969; PF01210,PF01210,PF07479; PF00432,PF00432,PF00432,PF00432,PF00432; PF00318,PF00318; PF02770,PF00441,PF01756; PF00169,PF00017,PF07714; PF16739,PF16739; PF00130,PF00168,PF06292,PF10540,PF00168; PF08399,PF13768,PF02743; PF00041,PF07714; PF08163,PF02259,PF00454; PF01873,PF02020; PF00640,PF00640; PF00130,PF00620; PF06650,PF16909; PF05729,PF17779,PF17776,PF13765,PF00622; PF00169,PF07653; PF00651,PF15363; PF08758,PF00028,PF00028,PF00028; PF01833,PF01833,PF01833,PF01833,PF01833,PF01833,PF01833,PF01833,PF01833,PF01833,PF10162,PF10162; PF00041,PF00092,PF00041,PF00092,PF00041,PF00041,PF00041,PF00041,PF00041,PF00092,PF00041,PF00041,PF00041,PF00041,PF00041,PF00041,PF00041,PF00041,PF00041,PF00041,PF00041,PF00041,PF00041,PF00092; PF01412,PF00169; PF00595,PF16666,PF00595,PF00595,PF00595; PF00289,PF02786,PF02785,PF18140,PF00364; PF13000,PF13000; PF00058,PF00058,PF00058,PF00058; PF17874,PF13424,PF13424,PF13424; PF14604,PF16172,PF14429; PF08523,PF01381; PF10540,PF00168; PF04056,PF07975; PF07562,PF00003; PF02155,PF00105; PF00041,PF00041,PF00041,PF00102,PF00102; PF00106,PF02036; PF00616,PF03836; PF08567,PF03909; PF00041,PF00054,PF02210,PF02210; PF00388,PF00387,PF00168,PF00788; PF00855,PF00855,PF00856,PF17982; PF02598,PF02598; PF12796,PF13637,PF13637; PF02820,PF02820,PF02820,PF12140; PF03520,PF16642,PF11956; PF11934,PF01858,PF01857,PF08934; PF15319,PF15319; PF17284,PF01564; PF08558,PF00249; PF13927,PF13927,PF13927,PF13927,PF00047,PF00041,PF00041,PF13882; PF00732,PF05199; PF12796,PF13637,PF05033,PF00856; PF00307,PF00435,PF00435,PF00435; PF16474,PF09379,PF00373,PF09380,PF00595,PF00595; PF01496,PF01496; PF03731,PF02735; PF00168,PF17820; PF09045,PF00595,PF00595,PF00595,PF00595,PF00595,PF00595,PF00595,PF00595,PF00595,PF00595; PF04088,PF14604; PF14555,PF08059,PF00789; PF17900,PF01433; PF00201,PF00201; PF00435,PF00435,PF00435,PF00435,PF00435,PF00435,PF00435,PF00435,PF13499,PF02187; PF10508,PF10508; PF13923,PF00643,PF00622; PF01266,PF16350,PF01571; PF00628,PF00628,PF13771,PF05964,PF05965,PF00856; PF01403,PF01437,PF17960; PF01433,PF09127; PF16573,PF16575,PF06807; PF00594,PF00051,PF00051,PF09396,PF00089; PF09175,PF00094; PF08167,PF08166; PF08067,PF00013; PF01347,PF09172; PF00045,PF00045; PF00629,PF01826,PF12714,PF00094,PF08742,PF01826,PF12714,PF00094,PF08742,PF01826,PF12714,PF00094,PF08742,PF01826,PF12714,PF00094,PF08742,PF01826; PF09747,PF09747; PF01743,PF12627; PF00618,PF00595; PF07679,PF07679,PF07679,PF07679,PF07679,PF07679,PF07679,PF07679,PF07679,PF07679,PF07679,PF07679,PF07679,PF07679,PF07679,PF07679,PF07679,PF07679,PF07679,PF13927,PF07679,PF07679,PF07679,PF07679,PF07679,PF07679,PF07679; PF12796,PF00536; PF06119,PF07474,PF07645,PF00086,PF00058,PF00058; PF00435,PF00435,PF00435; PF13085,PF13534; PF16664,PF00018; PF02789,PF00883; PF00373,PF09380,PF08736,PF05902; PF02727,PF02728,PF01179; PF16609,PF00621,PF07679,PF00069; PF12796,PF12796,PF13637,PF12796,PF12796,PF12796,PF12796,PF12796,PF12796,PF12796,PF12796,PF00013; PF00595,PF06456; PF00168,PF08151,PF00168,PF08165,PF08150,PF00168,PF00168,PF16165; PF01391,PF01391,PF00386; PF13855,PF13855,PF13855,PF07679,PF07679,PF07679,PF07679,PF03098; PF00690,PF00122; PF00090,PF05986,PF01759; PF00710,PF17763,PF12796,PF12796; PF00241,PF00018; PF07679,PF13927,PF13927,PF07679; PF16519,PF02816; PF06367,PF02181,PF02181; PF12796,PF13637,PF12796,PF12796,PF12796,PF12796,PF12796,PF12796,PF12796,PF12796; PF13927,PF13927,PF07679,PF07679,PF13927,PF07679,PF07679,PF13927,PF07679,PF07679,PF07679,PF07679,PF07679,PF07679,PF07679,PF07679,PF13927,PF07679,PF07679,PF13927,PF07679,PF07679,PF07679,PF07679,PF07679,PF07679,PF07679,PF07679,PF07679,PF07679,PF07679,PF07679,PF07679,PF07679,PF07679,PF07679,PF13927,PF07679,PF07679,PF13927,PF07679,PF07679,PF00090,PF00090,PF00090,PF00090,PF00090,PF00090,PF07474; PF07645,PF07645,PF00629; PF00004,PF17862,PF00004,PF17862; PF17959,PF04960,PF12796,PF13857; PF04212,PF00004,PF09336; PF04818,PF00076; PF01391,PF01391,PF00530; PF00878,PF00878,PF00878,PF00878,PF00878,PF00878,PF00878,PF00878,PF00878,PF00878,PF00878,PF00878,PF00040,PF00878; PF00225,PF00787; PF06328,PF09067,PF00041; PF03351,PF01082; PF00498,PF00069; PF00169,PF00130,PF00781,PF00609; PF03435,PF16653; PF13923,PF00595,PF00595; PF02513,PF02513; PF00533,PF12738,PF12738,PF00533; PF00149,PF02872; PF13771,PF00628,PF00628; PF05485,PF02820,PF02820,PF02820,PF02820; PF13895,PF13927,PF00656,PF18703; PF17771,PF00090,PF05986; PF12796,PF13857,PF12796,PF00536; PF02142,PF01808; PF00307,PF00307,PF17902,PF18373,PF00435,PF00435,PF00435,PF00435,PF00435,PF00435,PF00435,PF00435; PF03146,PF07648,PF07648,PF07648,PF07648,PF00053,PF01390,PF00054,PF00054,PF00054; PF08526,PF08527,PF03068,PF03068; PF02263,PF02841,PF00619; PF00028,PF00028,PF00028,PF00028,PF00028,PF00028,PF00028,PF00028,PF00028,PF00028,PF00028,PF00028,PF00028,PF00028,PF00028,PF00028,PF00028,PF00028,PF00028,PF00028,PF00028,PF00028,PF00028,PF02210; PF01080,PF01080; PF11704,PF16692; PF07654,PF07654,PF07654; PF13236,PF12807,PF13424,PF13424; PF05422,PF16978,PF16979; PF18266,PF05450; PF02176,PF02176,PF02176; PF00628,PF13832,PF00628; PF01392,PF00246,PF13620; PF13393,PF03129; PF02845,PF13671,PF08590; PF10354,PF03147; PF00613,PF00454; PF00117,PF00958; PF00041,PF00041,PF00041,PF00041,PF00041,PF00041,PF00147; PF17135,PF17135; PF16746,PF00620,PF14604; PF00621,PF16609,PF00621; PF14484,PF05729,PF17776; PF17146,PF15017; PF07679,PF00090,PF00791,PF17217,PF00531; PF00130,PF00781; PF02210,PF02210,PF16184,PF16184,PF16184,PF16184,PF16184,PF16184,PF16184,PF16184,PF16184,PF16184,PF16184; PF00076,PF08075; PF07650,PF00189; PF08700,PF16528; PF14643,PF14644; PF01391,PF02191; PF00569,PF16577; PF16666,PF00595,PF00595,PF00595; PF09727,PF12796; PF00573,PF14374; PF07679,PF07679,PF07679,PF07679,PF07679,PF13927,PF07679,PF00041,PF00041,PF00041,PF00041,PF13927,PF00041; PF00595,PF00102; PF05110,PF05110; PF13895,PF07679; PF18295,PF00883; PF05485,PF12017; PF01401,PF01401; PF00133,PF00133; PF01391,PF01391,PF01391,PF00386; PF12796,PF13637,PF13637,PF12796,PF12796,PF12796,PF12796,PF12796,PF12796,PF12796,PF12796,PF12796,PF12796,PF12796; PF04388,PF04388; PF00611,PF00018,PF14604; PF08271,PF00382,PF00382; PF14970,PF14971; PF00313,PF00313,PF00313,PF00313; PF00625,PF00595,PF00595,PF00595,PF00595; PF07679,PF07679,PF07679,PF07679,PF07679,PF07679,PF00041,PF00069,PF07679; PF03721,PF00984,PF03720; PF07679,PF07679,PF13927,PF00041,PF00041,PF00041,PF00041,PF00041,PF00041,PF00041,PF00041,PF00041; PF00787,PF04212,PF00069; PF18580,PF07738; PF07779,PF07779; PF00289,PF02786,PF02785,PF00364; PF12075,PF13857,PF12796; PF02376,PF02376,PF00046; PF07679,PF07679,PF00069,PF07679; PF00176,PF00271,PF01844; PF00093,PF13855,PF13855; PF05483,PF05483; PF02002,PF08271,PF11521; PF15025,PF15016; PF01033,PF00045,PF00045,PF00045; PF09112,PF09113; PF00431,PF00431,PF00431,PF00431,PF00089,PF00431,PF00431; PF14050,PF16273,PF04969; PF18293,PF00386; PF00094,PF08742,PF00094,PF08742,PF01826,PF00094,PF08742,PF00094; PF00900,PF16121; PF16752,PF07986; PF00373,PF00169; PF02318,PF00168; PF07679,PF07679,PF13927,PF07679,PF07679,PF13927,PF13927; PF13847,PF08241; PF07686,PF00193,PF00193,PF00059,PF00084; PF14050,PF04969; PF00041,PF00041,PF00041,PF00041,PF00147; PF07546,PF01391,PF00386; PF00415,PF00415,PF00415,PF00415,PF00415,PF00415,PF00632; PF00240,PF00240,PF00240,PF00240,PF00240,PF00240,PF00240; PF12796,PF12796,PF14915,PF12001; PF00094,PF08742,PF00094,PF08742,PF00094,PF08742,PF13330; PF03731,PF02735,PF03730; PF00413,PF00040,PF00040,PF00040; PF12763,PF12763,PF14604,PF07653,PF00018,PF14604,PF00621,PF16652,PF00168; PF00086,PF00086,PF00086; PF13855,PF13855,PF13855,PF13855,PF13855,PF13855,PF13855,PF13855,PF13855,PF13855,PF13855,PF02210; PF09409,PF00789; PF12796,PF12796,PF12796,PF13637,PF12796,PF12796,PF12796,PF13637,PF12796,PF07647,PF00644; PF01399,PF18420; PF13330,PF13330,PF13330; PF13855,PF13855,PF13927,PF13927,PF13927,PF07679,PF07679,PF07679,PF07679,PF13927,PF13927,PF13927; PF00051,PF00051,PF00089; PF06119,PF07474,PF00086,PF00086; PF07679,PF13927,PF00041,PF00041,PF00041,PF00041,PF00041,PF00041,PF00041,PF00102,PF00102; PF03810,PF08389,PF18784,PF18787; PF06736,PF06736; PF01602,PF07718,PF14806; PF13927,PF07679,PF07679,PF00041; PF12796,PF13637,PF13637,PF12796,PF12796,PF12796,PF12796,PF12796,PF12796,PF12796,PF12796,PF12796,PF00791,PF17809,PF00531; PF00337,PF00337,PF00337; PF10537,PF02791,PF15613,PF00628; PF08709,PF02815,PF01365,PF00622,PF02026,PF02026,PF00622,PF00622,PF01365,PF02026,PF02026,PF08454,PF06459; PF02377,PF00595,PF00610,PF12316; PF08969,PF00443; PF10744,PF10744; PF13638,PF17216,PF17849,PF00773,PF17215; PF00520,PF00520,PF16905,PF16885; PF07679,PF07679,PF07679,PF07679,PF07679,PF07679,PF07679,PF07679,PF07679,PF07679,PF07679,PF07679,PF07679,PF07679,PF07679,PF07679,PF07679,PF07679; PF02759,PF00787; PF03962,PF18517; PF01145,PF02036; PF01336,PF00152,PF02938; PF02759,PF13901; PF00575,PF00271,PF07717; PF16746,PF00169,PF01412,PF14604; PF00055,PF01759; PF02828,PF02828; PF13927,PF00041,PF00041; PF06294,PF00406; PF00630,PF00630,PF00630,PF00630,PF00630,PF00630; PF00621,PF00130,PF00017,PF00018; PF02837,PF02836; PF17741,PF00730,PF14815; PF01512,PF10589; PF03028,PF18198,PF18199; PF12796,PF12796,PF13637,PF12796,PF12796,PF12796,PF12796,PF12796,PF12796,PF13637,PF12796,PF13637,PF00791,PF17809,PF00531; PF08517,PF00505; PF11928,PF11914; PF07679,PF08205,PF08205,PF13927,PF00041; PF14622,PF00636,PF00035; PF16489,PF01825,PF00002,PF02354; PF18300,PF18359,PF18358,PF01429,PF05033; PF00080,PF00080; PF12796,PF13857,PF12796,PF13637; PF00092,PF00041,PF00092,PF01391,PF01391; PF13855,PF13855,PF13855,PF13855,PF13855,PF13855,PF13855,PF13855,PF13855,PF13855,PF13855; PF00094,PF08742,PF00094,PF08742,PF00094,PF08742; PF03781,PF03781; PF00094,PF01826,PF00094,PF00094,PF00754,PF00090,PF00090,PF00090,PF00090; PF03104,PF00136,PF14260; PF00755,PF01112,PF00152; PF03098,PF01794,PF08022,PF08030; PF01591,PF05699; PF00887,PF00378; PF03520,PF11956; PF05644,PF05644; PF00240,PF17840; PF00628,PF07500,PF07744; PF13229,PF02207; PF12796,PF12796,PF12796,PF12796,PF12796,PF12796,PF12796,PF12796,PF12796,PF00791,PF17809,PF00531; PF12796,PF12796,PF12796,PF12796,PF12796,PF12796,PF12796; PF09329,PF09332; PF00093,PF16184,PF16184,PF16184,PF16184,PF16184,PF16184,PF16184,PF16184,PF16184,PF16184,PF16184,PF16184,PF03160,PF03160,PF03160,PF03160,PF03160; PF03446,PF00393; PF14904,PF10294; PF00173,PF04116; PF00092,PF00092,PF00092,PF00092,PF00092,PF00092,PF00092; PF00431,PF00431,PF00431,PF00084,PF00084,PF00084,PF00084,PF00084,PF00084; PF01365,PF01365,PF08454,PF00520; PF00004,PF17862,PF00004; PF01392,PF06482; PF00899,PF08825; PF04086,PF02881,PF00448; PF12796,PF12796,PF00520; PF11717,PF05712; PF09379,PF00373,PF09380,PF08736,PF05902; PF00619,PF12796,PF12796,PF12796,PF12796,PF12796,PF13637; PF13417,PF14497; PF00648,PF01067,PF01067; PF00795,PF02540; PF15449,PF15449,PF15449; PF00567,PF00567,PF00567; PF04072,PF13418; PF09067,PF12772; PF03801,PF18077; PF07714,PF07714; PF00055,PF00052,PF00053; PF10312,PF09732; PF12738,PF16589; PF00249,PF13921,PF09316; PF01661,PF01661,PF01661,PF00644; PF06816,PF07684,PF12796,PF12796,PF12796,PF11936; PF00093,PF01410; PF16589,PF14716,PF10391,PF14792,PF14791; PF00058,PF00058,PF00057,PF16472,PF00058,PF00058; PF02002,PF11521; PF09404,PF09404; PF04212,PF00069; PF12859,PF18122; PF00683,PF07645,PF00683,PF00683; PF09162,PF02136; PF12796,PF12796,PF12796,PF13637,PF16600,PF00536,PF16907,PF16632; PF06119,PF00094,PF08742,PF00094,PF08742,PF01826,PF00094,PF08742,PF06119,PF00094,PF08742,PF00094,PF08742,PF01826,PF00094,PF08742,PF00100; PF00028,PF00028,PF00028,PF00028,PF00028,PF00028,PF00028,PF00028,PF00028,PF00028,PF00028,PF00028,PF00028,PF00028,PF00028,PF00028,PF00028,PF00028,PF00028,PF00028,PF00028; PF00773,PF13086,PF13087; PF00307,PF00307,PF00307,PF00307; PF00505,PF09667; PF06839,PF10237; PF16322,PF16322,PF01167; PF00595,PF00373; PF00850,PF00850,PF02148; PF06119,PF00100; PF07679,PF07679,PF13927,PF13927,PF13927,PF00041,PF00041,PF00041; PF00093,PF00007; PF04563,PF04561,PF04565; PF00071,PF00071; PF08910,PF14186; PF17661,PF15625; PF00092,PF00041,PF00041,PF00041,PF00041,PF00041,PF00092,PF00041,PF00041,PF00041,PF00041,PF00041,PF00041,PF00041,PF00092; PF00431,PF00431,PF01392; PF08711,PF15693; PF00431,PF01437; PF00055,PF00053,PF00053,PF00052,PF00053,PF00053; PF01661,PF01661,PF00644; PF00621,PF07653,PF00017,PF07653; PF02825,PF02825,PF02825; PF04408,PF07717; PF00787,PF04212; PF09069,PF00569; PF17787,PF00388,PF00387,PF06631; PF12796,PF12796,PF13637,PF12796,PF12796,PF12796,PF12796,PF12796,PF12796,PF12796,PF12796,PF12796,PF00791,PF00791,PF17809,PF00531; PF00784,PF00784,PF00373; PF00041,PF07679,PF07679,PF07679,PF07679,PF07679,PF00621; PF05729,PF13553; PF00092,PF00041,PF00092,PF01391; PF00435,PF00435,PF00435,PF00435,PF00621; PF10513,PF13771; PF13369,PF08755; PF00084,PF00084,PF00092,PF00089; PF01169,PF01169; PF12796,PF07653,PF00536; PF13919,PF13922; PF07565,PF00955,PF00955; PF05154,PF00226; PF13519,PF10393; PF02185,PF03097,PF00595; PF00041,PF00102; PF14658,PF14662,PF05781,PF05781; PF07645,PF00683,PF00683; PF00750,PF00750,PF05746; PF01391,PF01391,PF01410; PF00169,PF01412; PF07714,PF12796,PF12796,PF12796,PF12796,PF12796; PF01421,PF05986; PF11707,PF11707,PF16201; PF00004,PF09336; PF01259,PF00731; PF07679,PF07679,PF00041,PF00069,PF13927; PF00282,PF00282; PF00989,PF00233; PF00004,PF00439; PF00406,PF05186; PF00435,PF00621,PF16609,PF00621,PF07679,PF00041,PF00069; PF13920,PF13920,PF13920; PF13445,PF13765,PF00622; PF00594,PF07645,PF00054; PF15712,PF15712; PF00206,PF10397; PF12796,PF13857,PF12796,PF15898; PF07679,PF07679,PF07679,PF07679,PF13927,PF07679,PF07714; PF06012,PF06025,PF02825; PF00318,PF00318,PF16122; PF01342,PF00536; PF13385,PF00055,PF00053,PF00041,PF02210,PF02210,PF00041,PF00041; PF06400,PF06401; PF00415,PF00415,PF02204; PF12971,PF05089,PF12972; PF16472,PF00058; PF07679,PF07679,PF13927,PF00041,PF00041,PF00041,PF00041,PF00041,PF00041,PF00041,PF00041,PF00041,PF00041; PF12933,PF12934; PF07686,PF07679; PF01751,PF01131,PF06839,PF06839; PF02893,PF00566; PF13895,PF00656,PF18703; PF13532,PF08241; PF06337,PF00443; PF18150,PF12763; PF00988,PF00117; PF00533,PF00004,PF08519; PF00753,PF17778; PF00028,PF00028,PF00028,PF00028,PF00028,PF00028,PF00028,PF00028,PF00028,PF00028,PF00028,PF00028,PF00028,PF00028,PF00028,PF00028,PF00028,PF00028,PF00028,PF00028; PF00412,PF00018; PF00855,PF00855,PF17907,PF00856; PF08068,PF01509,PF16198,PF01472; PF12796,PF01585; PF09379,PF00373,PF09380,PF00595,PF16599; PF18084,PF00644; PF02185,PF02185,PF02185; PF00094,PF08742,PF00094,PF08742,PF00094; PF00530,PF00530; PF00041,PF06583; PF13855,PF13855,PF13855,PF13676; PF07978,PF07978; PF17292,PF03531,PF08512; PF00536,PF10534,PF00169; PF13892,PF00176,PF00271; PF00125,PF00621,PF00618,PF00617; PF04433,PF01593; PF12796,PF12796,PF12796,PF12796,PF12796,PF12796; PF07653,PF00069; PF01202,PF14821; PF17047,PF00168,PF00168,PF00168,PF00168,PF00168; PF12624,PF16908,PF16910; PF09296,PF00293; PF00069,PF00415,PF00415; PF01266,PF01571,PF08669; PF17773,PF12368; PF05773,PF01205; PF08742,PF01826,PF00094,PF08742,PF00100; PF13927,PF13927,PF07679,PF00041,PF00041,PF00041; PF00307,PF00307,PF00435,PF00435,PF00435,PF00435,PF00435,PF00435,PF00435,PF00435,PF00435,PF00435,PF00435,PF00435,PF00435,PF00435,PF00435,PF00435; PF05986,PF00014; PF13832,PF05964,PF05965,PF00856; PF12796,PF12796,PF13637,PF13637; PF00249,PF04433,PF01398; PF00520,PF00520,PF16905,PF08763; PF00625,PF00595,PF00595,PF00595; PF00520,PF11933,PF00520; PF00028,PF00028,PF00028,PF00028,PF02210,PF02210; PF12872,PF12872,PF12872,PF00567; PF08709,PF02815,PF01365,PF08454,PF00520; PF07529,PF00176,PF00271; PF03876,PF08292; PF01403,PF17960,PF01833,PF08337; PF13855,PF13855,PF13855,PF13855,PF13855,PF13855,PF13855,PF13855,PF13855; PF07915,PF07915; PF00638,PF00160; PF09068,PF09069; PF00629,PF00629,PF00629,PF00629,PF00629,PF00629,PF00629; PF00630,PF00630,PF00630,PF00630,PF00630,PF00630,PF00630,PF00630; PF17791,PF07703,PF00207,PF07678,PF07677; PF00094,PF08742,PF01826,PF00094,PF08742,PF01826,PF00094,PF08742,PF16164,PF00092,PF00092,PF00092; PF07645,PF00683,PF07645,PF00683,PF00683,PF07645,PF00683,PF00683; PF03810,PF08506,PF03378; PF00514,PF16186; PF08755,PF04379; PF10457,PF01852; PF00028,PF00028,PF00028,PF00028,PF00028,PF00028,PF00028,PF00028,PF02210,PF02210,PF00053,PF16489; PF12796,PF12796,PF12796,PF12796,PF13637,PF12796,PF12796,PF12796,PF12796,PF12796,PF13857,PF00791,PF17809,PF00531; PF00307,PF00307,PF00435,PF00435,PF00435,PF00435,PF00435,PF00435,PF00435; PF00163,PF01479; PF13855,PF07714; PF04263,PF04265; PF17047,PF00168,PF00168,PF00168,PF00168; PF08740,PF00004; PF00651,PF16637; PF12796,PF16553; PF05224,PF13884,PF13888; PF00069,PF00566,PF00581; PF08839,PF16679; PF00081,PF02777; PF18658,PF18658; PF00629,PF00629; PF13589,PF01119,PF16413; PF10347,PF10351; PF15961,PF15961; PF17780,PF00498,PF01585; PF08241,PF12589; PF00028,PF00028,PF00028,PF00028,PF00028,PF00028,PF00028,PF00028,PF00028,PF02210,PF02210; PF01392,PF00051; PF00076,PF01805; PF00219,PF00093,PF00007; PF06218,PF06218; PF12215,PF04685,PF04685; PF06328,PF00041; PF00415,PF00415,PF00415,PF00622; PF03732,PF00078,PF17917,PF17921,PF00665; PF15336,PF15336; PF09416,PF18141,PF13086,PF13086,PF13087; PF00009,PF09173; PF00041,PF00092; PF01624,PF05188,PF05192,PF05190,PF00488; PF13855,PF13855,PF07679,PF07679,PF07679,PF07679,PF13927,PF07679,PF07679,PF07679,PF13927,PF13927; PF07679,PF07679,PF13927,PF07679,PF00041,PF00041,PF00041; PF06278,PF16858; PF13837,PF13837; PF13661,PF10637; PF00033,PF00032; PF12796,PF12796,PF12796,PF13637,PF12796,PF12796,PF12796,PF12796,PF13637,PF12796,PF07647,PF00644; PF10396,PF12631; PF01421,PF17771,PF05986; PF09409,PF16678,PF01485,PF18091; PF02055,PF17189; PF05986,PF00014,PF07679,PF07679; PF12547,PF08517; PF09765,PF11793; PF00093,PF07645; PF16746,PF00169,PF01412,PF12796,PF14604; PF00271,PF04408,PF07717,PF04146; PF04821,PF05029; PF12796,PF13857,PF12796,PF12796,PF12796,PF12796,PF12796,PF13857,PF13637,PF07647,PF00644; PF13499,PF02187; PF04366,PF00018; PF01602,PF08752,PF16381; PF13768,PF13768; PF07941,PF02214,PF00520; PF00629,PF00102,PF00102; PF17004,PF08492; PF14767,PF14768; PF02177,PF12924,PF12925,PF03494,PF10515; PF06978,PF06978; PF01437,PF17960; PF17835,PF06858,PF08155; PF00028,PF00028,PF00028,PF00028,PF00028,PF00028,PF00028,PF00028,PF02210,PF02210,PF01049; PF00069,PF02828,PF02828,PF00595,PF00625; PF03561,PF03561; PF05495,PF14599; PF13806,PF04305; PF03561,PF03561,PF03561; PF00536,PF10534,PF00595,PF06663; PF00094,PF08742,PF01826,PF00094,PF08742,PF00094,PF08742,PF13330,PF13330,PF13330,PF13330,PF13330,PF13330,PF13330,PF13330,PF13330,PF13330,PF13330,PF00094,PF08742; PF15044,PF13236,PF12807; PF00396,PF00396,PF00396; PF00041,PF00041,PF14575,PF07714,PF07647; PF01805,PF04818,PF01585; PF06008,PF06009,PF02210,PF02210,PF02210,PF02210; PF00613,PF00454,PF00454; PF08288,PF00534; PF03501,PF00307,PF00307,PF17902,PF18373,PF00681,PF00681,PF00681,PF00681,PF00681,PF00681,PF00681,PF00681,PF00681,PF00681,PF00681,PF00681; PF03849,PF18307; PF04184,PF04184; PF00645,PF04675,PF01068; PF12577,PF00105; PF00787,PF00018,PF16621; PF12796,PF12796,PF07647,PF00536,PF00640; PF14924,PF14925; PF00594,PF00054,PF02210; PF06816,PF07684,PF11936; PF00441,PF00441; PF00076,PF13865; PF12796,PF12796,PF00536; PF01596,PF13561; PF17745,PF09468; PF07837,PF02971,PF04961; PF17404,PF17405; PF00028,PF00028,PF00028,PF00028,PF01049,PF01049; PF00013,PF00013,PF00013,PF00013,PF00013,PF00013,PF00013,PF00013,PF00013,PF00013,PF00013,PF00013,PF00013; PF00653,PF00653,PF13920; PF00462,PF04784; PF07679,PF07679,PF07679,PF07679,PF00041,PF00041,PF07679,PF07679; PF12016,PF00928; PF01751,PF01131; PF00041,PF00622; PF08066,PF01612,PF00570; PF00615,PF16613; PF00431,PF00431,PF00754; PF00092,PF00092,PF00092,PF00092; PF18700,PF13840,PF13840; PF12534,PF13855; PF14513,PF00130,PF00781,PF00609; PF02318,PF17820,PF00168; PF02295,PF02295,PF00035,PF00035; PF00058,PF00058,PF00058,PF00057,PF16472,PF00058,PF00058; PF06371,PF06371,PF06367; PF02268,PF02751; PF00431,PF00431,PF00754,PF00754,PF00629; PF00063,PF00620; PF10644,PF14881; PF13895,PF13895,PF13895; PF05782,PF05782; PF09379,PF00373,PF09380,PF00595,PF00102; PF07679,PF07679,PF07679,PF07679,PF07679,PF07679,PF07679,PF07679,PF00041,PF00041,PF00041,PF00041,PF00041,PF07679,PF00041,PF00041,PF00041,PF00041,PF00041,PF00041,PF07679,PF00041,PF00041,PF00041,PF00041,PF00041,PF07679,PF00041,PF07679,PF00041,PF00041,PF00041,PF00041,PF00041; PF18149,PF00270,PF02889,PF00270,PF02889; PF02106,PF02106; PF00432,PF00432; PF01642,PF02310; PF07679,PF07679,PF07679,PF07679,PF00041,PF07679,PF07679,PF07679,PF07679,PF07679,PF07679,PF07679,PF07679,PF07679,PF07679,PF07679,PF07679,PF07679,PF07679,PF07679,PF07679,PF07679,PF07679,PF07679,PF07679,PF07679,PF07679,PF07679,PF07679,PF07679,PF07679,PF00041,PF07679,PF07679; PF11881,PF11881; PF00010,PF00989; PF14658,PF14662,PF05781; PF11717,PF17772; PF03485,PF00750,PF05746; PF05066,PF05964,PF05965; PF00619,PF00531; PF01391,PF01391,PF02191; PF16746,PF00640; PF07648,PF00086,PF16597; PF12796,PF12796,PF12796,PF12796,PF13857; PF12796,PF12796,PF12796,PF13637,PF12796,PF12796,PF12796,PF12796,PF13637,PF12796,PF13637,PF12796; PF13927,PF07679,PF07679,PF07679,PF13927,PF00041,PF00041; PF03189,PF03189; PF05773,PF00270,PF00271,PF04408,PF07717; PF16282,PF05499; PF08266,PF00028,PF00028,PF00028,PF16492,PF15974; PF10469,PF10470; PF00520,PF10409; PF11952,PF01585,PF01424; PF12796,PF12796,PF12796,PF13857; PF13853,PF13853,PF13853; PF13716,PF00620; PF01380,PF01380; PF00530,PF00530,PF00530,PF00530,PF00530,PF00530,PF00530,PF00530,PF00530,PF00530,PF00530; PF00754,PF00246; PF07106,PF18517; PF00082,PF18459,PF18463; PF00681,PF00681,PF00681,PF00681,PF00681,PF00681,PF00681,PF00681,PF00681,PF00681,PF00681,PF00681,PF00681,PF00681,PF00681,PF00681,PF00681,PF00681,PF00681,PF00681,PF00681,PF00681,PF00681,PF00681,PF00681,PF00681,PF00681,PF00681,PF00681; PF13927,PF13927,PF13927,PF13927,PF13927,PF13927,PF13927; PF00307,PF00630,PF00630; PF12796,PF13637,PF12796,PF13857,PF12796; PF02885,PF00591,PF07831; PF00757,PF01030,PF14843,PF07714; PF14761,PF14762,PF14762,PF14763; PF13517,PF13517,PF13517,PF07593; PF06480,PF00004,PF17862,PF01434; PF13637,PF12796,PF01529; PF16004,PF00009,PF03144; PF15512,PF15512; PF00530,PF00530,PF00530,PF00530,PF00530; PF12796,PF13637,PF12796,PF12796,PF12796,PF13637,PF12796,PF12796,PF12796,PF12796,PF13637,PF00791,PF00791,PF17809,PF00531; PF14598,PF08815; PF01365,PF00622,PF02026,PF02026,PF00622,PF00622,PF01365,PF02026,PF02026,PF08454,PF06459,PF00520; PF00536,PF12485,PF00536; PF09422,PF09422; PF00055,PF00053,PF00053,PF00053,PF00052,PF00053,PF06008,PF06009,PF02210,PF02210,PF02210; PF08487,PF06668; PF13927,PF13927,PF07679,PF13927,PF00041,PF00041; PF02815,PF01365,PF08454,PF00520; PF00168,PF07002; PF10591,PF00086; PF14973,PF13837,PF13837,PF13837,PF13837,PF13837,PF13837; PF15818,PF15818; PF00094,PF08742,PF00094,PF08742,PF01826,PF00094,PF08742,PF01826,PF00094,PF08742,PF01826,PF12714,PF00094; PF00041,PF07679; PF02865,PF02864; PF17830,PF13424,PF17830; PF00191,PF00191,PF00191,PF00191,PF00191,PF00191; PF14745,PF14744,PF14746; PF00084,PF09014; PF13878,PF13880; PF14555,PF13899,PF00789; PF09169,PF09103,PF09121,PF09104,PF09104; PF00431,PF00431,PF00089; PF05729,PF17776,PF13553,PF00619; PF06565,PF06565; PF14912,PF14912; PF09379,PF00373,PF09380,PF08736,PF00621,PF00169,PF00169; PF01335,PF01335; PF02758,PF14484,PF05729,PF17779,PF17776,PF13765,PF00622; PF00620,PF00018; PF01553,PF13499; PF00450,PF00450; PF07679,PF07679,PF07679,PF07679,PF13927,PF07679,PF07679,PF07679; PF00188,PF08562; PF00051,PF00051,PF00051,PF00051,PF00051,PF00089; PF06732,PF16589; PF00079,PF00079; PF01426,PF01448,PF03154; PF03024,PF07995; PF07679,PF13927,PF13927,PF00047,PF00041,PF00041,PF00041,PF13882; PF12796,PF12796,PF12796,PF13637,PF12796,PF12796,PF12796,PF12796,PF13637,PF12796,PF12796,PF13637,PF12796; PF00520,PF00520,PF00520,PF00520,PF00520,PF16905,PF08763,PF16885; PF18384,PF13920; PF00281,PF00673; PF00125,PF00125; PF00788,PF01843; PF12329,PF12325; PF00536,PF10534; PF00059,PF01437; PF13424,PF13424,PF13424; PF03931,PF01466; PF00090,PF00090,PF00090,PF16489,PF01825; PF00249,PF00249,PF00249,PF09316; PF01128,PF18706; PF07679,PF07679,PF07679,PF07679,PF07679,PF07679,PF07679,PF07679,PF07679,PF07679,PF07679,PF07679,PF07679,PF07679,PF07679,PF07679,PF07679,PF07679,PF07679,PF07679,PF07679,PF07679,PF07679; PF13417,PF00043; PF07679,PF07679,PF07679,PF00041,PF00041; PF13927,PF13927,PF13927,PF13927,PF13927; PF07679,PF07679,PF00041,PF00041,PF00041,PF00041,PF00041,PF00041,PF00041,PF00102,PF00102; PF00090,PF00014; PF08742,PF01826,PF12714,PF00094,PF08742,PF00094,PF08742; PF16923,PF03200; PF00462,PF07992,PF02852; PF13855,PF00531; PF13927,PF13927,PF07679,PF13927,PF07679,PF00041,PF00041; PF04091,PF04091; PF00645,PF00645,PF08063,PF05406,PF02877,PF00644; PF07645,PF00086,PF00058,PF00058; PF00176,PF00538; PF09162,PF02136,PF03943; PF14699,PF14701; PF01669,PF01669; PF00004,PF00004; PF02014,PF06468,PF00090,PF00090,PF00090,PF00090,PF00090,PF00090; PF18078,PF00041,PF04548; PF00270,PF00271,PF08147; PF09371,PF16921,PF12836; PF07653,PF00784; PF00090,PF00090,PF00090,PF00090,PF16489,PF01825,PF00002; PF00554,PF01833; PF00629,PF12810,PF07714; PF00690,PF00122,PF00702,PF00689; PF00839,PF00839,PF00839,PF00839; PF00628,PF00439; PF00017,PF00536; PF16484,PF00755,PF00755; PF18658,PF18658,PF18658,PF18658; PF02230,PF02230; PF00619,PF00931; PF08393,PF12774,PF12775,PF12780,PF12777; PF18290,PF00293; PF00005,PF12698,PF00005; PF01477,PF01477,PF01477,PF01477,PF01477,PF01477,PF01477,PF01477,PF01477,PF01477,PF01477,PF01477,PF01477,PF01477,PF01477; PF17832,PF01253; PF15297,PF15297; PF12763,PF12763; PF01562,PF01421; PF09067,PF00041; PF00171,PF00171; PF02318,PF04698,PF04698; PF02469,PF02469,PF02469,PF02469,PF00193; PF03221,PF03221,PF03221; PF07645,PF00683,PF07645,PF00683,PF00683,PF07645; PF08418,PF04042; PF00092,PF01391,PF01391; PF00041,PF00041,PF00041,PF00041,PF00041,PF00041,PF00041,PF00041,PF00041,PF00041,PF00102; PF09045,PF00595,PF00595,PF00595,PF00595,PF00595,PF00595,PF00595; PF00458,PF00587,PF03129; PF14655,PF14656,PF14656; PF08033,PF04815; PF00617,PF00788; PF00435,PF00435,PF00435,PF00621,PF16609,PF00621,PF07679,PF00069; PF02790,PF00116; PF11764,PF00856; PF18336,PF17904,PF12235,PF16098; PF00753,PF16123; PF02017,PF09033; PF01663,PF01223; PF00168,PF16165; PF01749,PF00514,PF00514,PF16186; PF12369,PF00001; PF00061,PF00014,PF00014; PF07679,PF13895,PF13927,PF13927,PF13927; PF00651,PF09494; PF00307,PF00412,PF12130; PF00130,PF00168,PF06292; PF08526,PF08527; PF00657,PF00657; PF00086,PF00086,PF00086,PF00086,PF00086,PF00086,PF07699,PF00135; PF05743,PF00056; PF02196,PF09469; PF02005,PF02005; PF04212,PF04212,PF00004,PF09336; PF02798,PF00647; PF00191,PF00191,PF00191,PF00191,PF00191,PF00191,PF00191; PF16470,PF00082,PF01483,PF14843; PF04697,PF04696; PF10149,PF10149; PF07679,PF07679,PF13927,PF07679,PF00041; PF16746,PF00169,PF01412,PF12796,PF12796; PF06816,PF07684,PF12796,PF11936; PF00055,PF00053,PF00053,PF00053; PF00261,PF00261; PF00531,PF00069; PF17820,PF00595,PF02181; PF00063,PF00063,PF06017; PF08385,PF08393,PF12774,PF17852,PF12775,PF12780,PF12777,PF12781,PF03028,PF18198,PF18199; PF02678,PF05726; PF08416,PF18016; PF00039,PF00039,PF00039,PF00039,PF00040,PF00040,PF00039,PF00039,PF00041,PF00041,PF00041,PF00041,PF00041,PF00041,PF00041,PF00041,PF00041,PF00041,PF00041,PF00041,PF00041,PF00041,PF00039,PF00039; PF04563,PF04561,PF04565,PF04566,PF04567,PF00562,PF04560; PF07679,PF00041,PF00041,PF00041,PF00041,PF00041,PF00041,PF00102; PF06221,PF04266; PF15242,PF15242; PF00193,PF00193,PF00193,PF00193,PF00059; PF00750,PF05746; PF00364,PF00364,PF00198; PF00595,PF09128; PF15691,PF15691; PF00662,PF00361,PF06455; PF00039,PF00039,PF00039,PF00039,PF00040,PF00040,PF00039,PF00039,PF00041,PF00041,PF00041,PF00041,PF00041,PF00041,PF00041,PF00041,PF00041,PF00041,PF00041,PF00041,PF00041,PF00041,PF00041,PF00039,PF00039; PF00041,PF00041,PF00041,PF00041,PF00041,PF00041,PF00092; PF18265,PF13180; PF00530,PF00530,PF00530,PF00530,PF00530,PF01186; PF00105,PF00104,PF05071; PF02017,PF09230; PF00650,PF00635; PF00749,PF03950,PF00458,PF00458,PF00458,PF00458,PF00587,PF03129,PF09180; PF15557,PF11600,PF11600,PF12253,PF15539; PF15800,PF15800; PF00595,PF18012,PF00169; PF09750,PF01805,PF01805; PF00615,PF00069,PF00169; PF00001,PF02181; PF00176,PF00271,PF06465,PF06461,PF08074; PF14604,PF00791; PF00530,PF00530,PF00530,PF00530,PF00530,PF00530,PF00530,PF00530,PF00530,PF00530,PF00530,PF00530,PF00530,PF00530,PF00530,PF00530; PF00092,PF01391,PF00092,PF00014; PF00270,PF00476; PF00643,PF00628,PF00439; PF08917,PF07714; PF07679,PF07679,PF13927,PF07679,PF00041,PF00041; PF01391,PF01391,PF01391,PF01391; PF10600,PF00595,PF00625; PF13837,PF13837,PF01259,PF00731; PF13445,PF00643,PF13765,PF00622; PF04822,PF00595,PF00595,PF16610,PF00625; PF14604,PF14604; PF00629,PF01826,PF12714,PF00094,PF08742,PF01826,PF12714,PF00094,PF08742,PF01826,PF12714,PF00094,PF08742,PF01826,PF12714,PF00094,PF08742; PF15412,PF08743; PF13330,PF13330,PF13330,PF13330; PF00435,PF00435,PF00435,PF00435,PF00435,PF00435,PF00435,PF00435,PF00435,PF00435,PF00435,PF15410; PF00194,PF00041; PF15374,PF15374; PF02874,PF00006,PF00306; PF14652,PF14652,PF14652; PF02210,PF02210,PF16489,PF01825,PF00002; PF01491,PF00595,PF00595,PF00595,PF00625; PF11834,PF02214; PF13923,PF02176; PF01030,PF00757; PF00059,PF02140,PF01825; PF03450,PF01315,PF02738; PF16776,PF03372; PF14919,PF14919; PF12215,PF04685; PF02919,PF01028; PF08399,PF00092; PF14647,PF14648; PF01408,PF09166; PF12796,PF12796,PF12796,PF12796,PF12796,PF12796,PF12796,PF12796,PF12796,PF12796,PF13637,PF00791,PF17809,PF00531; PF01030,PF00757,PF01030; PF00520,PF00520,PF00520,PF16905,PF08763; PF05485,PF02820; PF17790,PF01835,PF17789,PF07703,PF00207,PF07678,PF07677,PF01759; PF12610,PF00017; PF17900,PF01433,PF01433,PF11838; PF14772,PF14775; PF00435,PF00435,PF00435,PF00435,PF00169; PF07679,PF00090; PF01342,PF00439; PF09380,PF08736,PF04382,PF05902; PF15612,PF00628; PF14604,PF14604,PF00621,PF03114,PF14604	no_clan,no_clan; no_clan,no_clan,no_clan; no_clan,CL0023,CL0123,no_clan,CL0004; CL0011,CL0011; no_clan,CL0123; no_clan,CL0023,CL0123,no_clan; CL0023,CL0023; CL0221,CL0221; CL0167,no_clan; CL0144,CL0607,CL0192; CL0123,no_clan; CL0333,CL0333; CL0023,no_clan; no_clan,no_clan,no_clan,no_clan; CL0123,CL0123; CL0004,CL0004; CL0266,no_clan; CL0465,CL0465; no_clan,CL0266; CL0016,no_clan; CL0056,CL0056; CL0145,CL0010; CL0056,CL0056,CL0056; no_clan,CL0023; CL0343,CL0011; CL0159,CL0159,CL0159,CL0159,CL0159,CL0159,no_clan; CL0022,CL0022; CL0033,CL0030; CL0188,no_clan; CL0015,CL0015; CL0144,CL0177,CL0030; CL0221,CL0221,CL0221; CL0154,CL0154; CL0229,CL0004; CL0125,CL0202; CL0055,CL0079; CL0229,no_clan; CL0020,CL0020; CL0011,CL0011,CL0011; CL0016,CL0016; CL0030,CL0030; CL0167,CL0167; CL0167,CL0167,CL0123; CL0073,no_clan; no_clan,CL0125; CL0030,CL0159; CL0041,no_clan,CL0023,CL0123,no_clan,CL0004; CL0010,CL0023,no_clan; no_clan,CL0016; CL0031,CL0031; CL0661,CL0192; no_clan,CL0114; CL0566,CL0442; CL0466,CL0466; CL0159,CL0159; no_clan,CL0192; no_clan,no_clan,no_clan,no_clan,no_clan; CL0033,CL0033; no_clan,CL0010; no_clan,CL0004; CL0072,no_clan; no_clan,CL0229; CL0072,CL0632,CL0266,no_clan; no_clan,CL0126,no_clan,no_clan; CL0110,CL0066; CL0022,CL0022,CL0022; CL0159,CL0159,CL0159,CL0159,CL0159,no_clan; no_clan,no_clan,CL0137,no_clan; CL0465,CL0465,CL0465; CL0221,no_clan; CL0011,CL0011,CL0016; CL0241,CL0023,CL0241,CL0023; no_clan,CL0004,CL0004; CL0135,CL0135; CL0033,CL0033,CL0186; CL0023,no_clan,no_clan; no_clan,CL0030; CL0229,CL0004,CL0004; CL0023,CL0123,no_clan; CL0229,no_clan,CL0004; no_clan,CL0113; no_clan,CL0167,no_clan; CL0128,no_clan; CL0020,no_clan,no_clan; CL0202,CL0159,CL0159,no_clan,CL0016,CL0003; no_clan,CL0159; CL0022,CL0022,CL0022,CL0011; CL0023,CL0023,CL0023; CL0186,CL0186; CL0159,CL0159,CL0159; CL0159,CL0159,CL0159,CL0159,CL0059,CL0159; CL0010,CL0541,CL0016; CL0110,CL0110; CL0220,CL0220; CL0159,CL0159,CL0159,CL0159,CL0159,CL0159,no_clan,no_clan; CL0644,CL0192; CL0062,CL0502; CL0325,CL0063; no_clan,CL0286; CL0020,no_clan; CL0392,no_clan; CL0241,CL0023; CL0010,CL0010; CL0065,CL0065; CL0159,CL0028; CL0041,no_clan,CL0023,CL0123,no_clan; CL0016,CL0051; CL0029,CL0128; CL0004,CL0004,CL0004,CL0004,CL0004,CL0004; CL0016,CL0573; CL0263,CL0357; no_clan,CL0276,CL0276,CL0276; CL0544,no_clan,CL0087; CL0063,CL0063; CL0016,no_clan,no_clan; CL0672,CL0126,CL0159; no_clan,CL0390; no_clan,no_clan,CL0159,CL0159,no_clan; CL0063,CL0106; CL0220,CL0220,CL0006; CL0466,no_clan; CL0063,no_clan; CL0202,CL0202; no_clan,CL0126; CL0030,CL0030,CL0030,CL0030,no_clan,CL0220; CL0340,CL0062; CL0073,CL0159; CL0172,CL0497; CL0188,CL0188; CL0010,no_clan; CL0296,CL0063; CL0001,CL0124; CL0039,no_clan; no_clan,CL0029; CL0062,CL0062; no_clan,CL0416; CL0550,CL0124; CL0023,CL0181; CL0023,CL0671; CL0023,no_clan,CL0266,no_clan; no_clan,CL0330,no_clan; CL0022,CL0022,CL0022,CL0022; CL0159,CL0159,CL0159,CL0159,no_clan; no_clan,CL0186; CL0159,CL0159,CL0159,CL0159; CL0154,CL0001; no_clan,CL0237; CL0016,CL0487; CL0172,CL0172,CL0172; CL0015,CL0005; CL0123,CL0357; CL0183,CL0030,CL0029; CL0023,CL0071; CL0266,CL0266; CL0220,CL0384,CL0384,CL0154; CL0159,CL0159,CL0159,CL0159,CL0159,no_clan,no_clan; CL0186,CL0186,CL0186; CL0011,CL0016; CL0221,CL0221,no_clan; CL0164,CL0164; CL0445,no_clan; CL0181,CL0023,CL0181,CL0023; no_clan,CL0434; CL0023,CL0023,no_clan; no_clan,CL0154,CL0020; CL0033,CL0033,CL0186,CL0186,CL0186,CL0186,CL0186; CL0033,no_clan; CL0154,CL0154,CL0128; CL0159,CL0159,CL0159,CL0159,CL0159; CL0159,no_clan; no_clan,CL0183; CL0603,CL0063; no_clan,CL0003; CL0092,CL0092,CL0092,CL0092,CL0092; CL0466,CL0466,CL0466; CL0001,CL0001; CL0465,CL0465,CL0465,CL0465; CL0023,CL0266; CL0114,CL0114; CL0390,no_clan; no_clan,CL0023,CL0123,no_clan,CL0004,CL0004; no_clan,no_clan,no_clan,no_clan,no_clan,no_clan; no_clan,CL0190; CL0145,CL0409; CL0072,CL0006,CL0016; no_clan,CL0100; CL0020,CL0020,CL0020; CL0128,CL0159; CL0063,CL0139; CL0022,CL0022,CL0011; CL0058,CL0369; CL0022,CL0547,CL0022,CL0547,CL0016; no_clan,CL0023,CL0023; no_clan,CL0512; CL0023,CL0575,no_clan; no_clan,CL0159,no_clan; CL0003,CL0123; CL0202,CL0004,CL0004,CL0004,CL0004; no_clan,CL0110; CL0159,CL0125,CL0159; CL0108,CL0108; no_clan,no_clan,no_clan,no_clan,no_clan,no_clan,no_clan; no_clan,CL0072; CL0029,CL0029; CL0145,CL0409,CL0010; CL0167,CL0167,CL0167,CL0167; CL0229,CL0125; CL0046,CL0046; CL0128,no_clan,no_clan; CL0030,CL0029,CL0452; no_clan,CL0422; CL0030,no_clan; CL0229,CL0072; no_clan,CL0035; CL0128,CL0128,no_clan; CL0466,CL0466,CL0466,CL0466; CL0021,CL0023,CL0671; CL0023,no_clan,CL0021; CL0030,no_clan,CL0030,no_clan,CL0030,CL0030; CL0159,CL0159,CL0159,CL0159,CL0159,CL0159; CL0072,CL0072,CL0016; no_clan,CL0031; CL0011,CL0011,CL0011,CL0011,CL0011,CL0159,CL0159; CL0041,CL0093; CL0144,CL0016,CL0276; CL0049,CL0049; CL0177,CL0030; CL0007,CL0007,CL0007; CL0145,CL0448; CL0240,CL0240; CL0183,no_clan; CL0188,no_clan,CL0350; CL0660,CL0378,CL0378; CL0022,CL0022,CL0022,CL0022,CL0022; no_clan,no_clan,no_clan,CL0137,no_clan,no_clan; CL0266,CL0409; no_clan,no_clan,CL0073,CL0541; no_clan,CL0409; CL0010,CL0010,CL0010; CL0186,CL0028; no_clan,CL0063; no_clan,CL0145; CL0542,no_clan,CL0072; CL0011,CL0011,CL0011,CL0011,CL0011,CL0159,CL0159,no_clan; no_clan,CL0018; no_clan,CL0167; no_clan,CL0030,no_clan; CL0003,CL0003,CL0003; CL0066,CL0066,no_clan,CL0004,no_clan,no_clan,CL0004,CL0004,no_clan,no_clan,no_clan,no_clan,no_clan,CL0030; CL0630,CL0128,no_clan,no_clan; CL0011,CL0011,CL0011,CL0011,CL0159,CL0159; CL0349,CL0030; no_clan,CL0183,CL0183; CL0202,CL0229; no_clan,CL0126,no_clan; CL0025,no_clan; CL0020,CL0020,no_clan; CL0011,CL0011,CL0011,CL0011; CL0094,CL0094; CL0465,CL0465,CL0465,no_clan; CL0159,CL0159,CL0159,CL0159,CL0159,CL0159,CL0059,CL0159,CL0353; no_clan,CL0023,no_clan,CL0023,CL0671,CL0023,no_clan,CL0023,CL0023,CL0671,no_clan; CL0088,no_clan; CL0396,no_clan; CL0238,no_clan; no_clan,CL0445; CL0021,no_clan; no_clan,CL0221; no_clan,CL0221,CL0221; CL0186,CL0186,CL0186,CL0186; CL0161,CL0237; CL0028,CL0028; CL0007,CL0007,CL0007,CL0007; no_clan,CL0137,no_clan; CL0035,no_clan; CL0092,CL0092; no_clan,CL0589,no_clan,no_clan,CL0257,CL0006,no_clan,no_clan; CL0033,CL0033,CL0186,CL0186; CL0202,CL0016; CL0029,CL0128,no_clan; no_clan,CL0149; CL0022,CL0173; no_clan,CL0123,no_clan; no_clan,no_clan,CL0137; no_clan,CL0366; CL0272,CL0016; CL0011,CL0011,CL0011,CL0011,CL0011; CL0124,CL0124; CL0010,CL0023; no_clan,CL0025; no_clan,no_clan,CL0665; CL0266,CL0209; CL0306,CL0306; CL0123,no_clan,no_clan; CL0036,no_clan; CL0088,CL0088; CL0154,CL0552; CL0632,CL0632,CL0266,CL0016,CL0016; no_clan,CL0266,CL0154,CL0020; CL0030,CL0582; CL0063,CL0608; CL0221,no_clan,no_clan; CL0072,CL0266; CL0123,CL0123,no_clan; CL0003,CL0016; CL0434,no_clan; CL0266,CL0031; CL0011,CL0056,CL0056; CL0011,no_clan; CL0041,CL0041; no_clan,CL0021,CL0023,CL0671; CL0117,CL0016; CL0003,no_clan; CL0321,no_clan; CL0222,CL0222; CL0030,CL0030,CL0030,CL0030; CL0021,CL0021; CL0113,CL0113; CL0570,CL0035; CL0409,no_clan; CL0124,CL0466; CL0072,CL0072; no_clan,CL0030,CL0029; CL0025,CL0329,no_clan; no_clan,CL0010,CL0010,CL0010; CL0325,CL0325,CL0063; no_clan,CL0084; CL0004,CL0023; CL0041,CL0023,no_clan; CL0033,CL0030,no_clan; CL0029,CL0029,CL0016; CL0409,CL0209; CL0023,no_clan,no_clan,CL0632; CL0266,CL0466,CL0466; CL0072,CL0632,CL0266; CL0063,CL0341; CL0533,CL0533; CL0020,CL0159,CL0545; CL0039,CL0258; CL0527,no_clan; CL0375,CL0375; CL0012,no_clan; CL0159,CL0159,CL0159,CL0159,CL0159,CL0159,CL0159,CL0159,CL0159,CL0159,CL0159,CL0159,CL0159,CL0159,CL0159,CL0159,CL0159,CL0159,CL0159,CL0159,CL0159,CL0159,CL0159,CL0159,CL0004; CL0010,CL0016; no_clan,CL0128,CL0165; CL0542,no_clan; CL0154,CL0323; CL0072,CL0466,CL0466; CL0030,CL0030,no_clan,CL0030,CL0030; no_clan,no_clan,CL0031; CL0151,no_clan; no_clan,CL0263,no_clan; CL0614,no_clan,CL0466,CL0466,no_clan,CL0466,CL0023; CL0186,CL0159; no_clan,CL0016,CL0466; CL0378,CL0531; CL0465,CL0465,CL0465,CL0465,CL0465; CL0022,CL0022,CL0022,CL0022,CL0011; no_clan,no_clan,CL0004; CL0145,CL0266,no_clan; no_clan,CL0126,no_clan,no_clan,no_clan; no_clan,no_clan,CL0638,no_clan,no_clan,CL0219; CL0541,CL0016; no_clan,CL0030,CL0159; CL0072,CL0632,CL0016,no_clan; CL0159,CL0159,CL0159,no_clan; CL0164,CL0164,CL0202,CL0202,CL0004,no_clan; no_clan,no_clan,CL0266,no_clan; CL0244,CL0126; CL0123,CL0219; CL0072,CL0266,no_clan,CL0541; CL0465,no_clan; CL0010,no_clan,CL0145; CL0114,no_clan; CL0293,CL0154; CL0483,CL0179; CL0004,CL0159,CL0031,CL0031; CL0266,CL0010,CL0003; CL0123,CL0123,CL0123,CL0123; CL0154,CL0266; CL0170,CL0363; no_clan,no_clan,CL0266; CL0126,CL0004; CL0004,no_clan; CL0540,CL0540; CL0006,CL0006,CL0016; CL0125,CL0202,CL0220; no_clan,no_clan,CL0023; CL0144,CL0177,CL0030,no_clan; no_clan,no_clan,no_clan,no_clan,no_clan,no_clan,no_clan,no_clan,no_clan; CL0159,CL0159,CL0159,CL0159,CL0159,CL0159,CL0159,CL0159,CL0159,CL0159,CL0159,CL0159,CL0159,CL0159,CL0159,CL0159,CL0159; CL0123,CL0020; no_clan,CL0020; CL0072,no_clan,CL0466; CL0072,CL0123,CL0123,CL0123; CL0172,CL0172; CL0366,no_clan; CL0183,CL0183; CL0049,CL0049,CL0049,CL0049; CL0229,CL0229; CL0159,CL0125,CL0159,CL0159; CL0123,no_clan,CL0004; CL0072,CL0632,CL0266,no_clan,no_clan,no_clan; CL0072,no_clan,CL0466,CL0123,no_clan; CL0188,CL0188,no_clan,no_clan,no_clan,no_clan,no_clan,no_clan,no_clan,no_clan,no_clan,no_clan,no_clan,no_clan,no_clan,no_clan,no_clan,no_clan,CL0266; CL0238,CL0238; CL0220,CL0188,CL0188,CL0188,CL0188; CL0055,no_clan; CL0011,CL0011,CL0011,CL0011,CL0159; CL0570,no_clan,CL0202; CL0072,CL0072,CL0632,no_clan,no_clan,no_clan; CL0010,CL0541,CL0010; CL0378,CL0378,CL0531; CL0186,no_clan; no_clan,CL0219; CL0020,CL0020,CL0020,CL0020,CL0020,CL0020; CL0161,CL0161,CL0237; CL0004,CL0004,CL0004,CL0004; no_clan,CL0036; CL0062,CL0062,no_clan,no_clan,no_clan; CL0062,no_clan,no_clan; CL0020,CL0020,CL0020,no_clan; CL0126,no_clan; CL0188,no_clan,CL0010,no_clan,no_clan,no_clan; no_clan,CL0006; CL0049,CL0049,no_clan,no_clan; CL0159,CL0559; CL0072,CL0632; no_clan,CL0434,CL0661,CL0661,CL0192,no_clan; CL0126,no_clan,no_clan,no_clan; CL0023,CL0575,CL0437,CL0329,CL0437; CL0006,CL0240,no_clan,CL0465; CL0022,CL0022,CL0173; CL0009,no_clan; CL0159,CL0159,CL0159,CL0159,CL0159,CL0159,CL0159; CL0465,CL0010; CL0167,CL0167,CL0167,no_clan,no_clan; CL0164,CL0124; CL0227,CL0256; CL0023,no_clan,CL0220; CL0602,CL0124; CL0123,CL0390,CL0029,no_clan,no_clan; no_clan,no_clan,CL0073; CL0164,CL0164,CL0353; no_clan,CL0465,CL0465; CL0466,CL0167,CL0167,CL0167; CL0011,CL0011,CL0011,CL0159; CL0486,CL0077,CL0233,no_clan,no_clan; CL0221,CL0221,CL0221,CL0221,no_clan; CL0466,CL0466,CL0466,CL0010,CL0023,CL0661; CL0254,CL0254,CL0591; CL0244,CL0126,no_clan,no_clan; CL0005,CL0005; CL0648,CL0154,CL0154,CL0154; CL0154,CL0188,no_clan; CL0266,CL0266,CL0266; CL0159,CL0159,CL0159,CL0159,CL0159,CL0159,CL0159,CL0159,CL0422; CL0369,no_clan; CL0466,CL0466,CL0003; CL0375,no_clan; CL0266,no_clan,CL0632; CL0092,CL0010; CL0050,CL0209; CL0159,CL0154,no_clan,CL0552; no_clan,CL0163; CL0137,CL0137; CL0584,CL0584,CL0584,CL0584; CL0433,no_clan; CL0559,CL0612,CL0612; CL0049,CL0049,CL0023,CL0023,no_clan,no_clan; no_clan,CL0330,no_clan,CL0266,CL0031,CL0266; no_clan,CL0276,CL0276; CL0023,CL0604; CL0016,CL0276; CL0062,no_clan; CL0058,CL0155; CL0228,no_clan; CL0322,CL0322; no_clan,CL0173; CL0614,CL0466; CL0022,no_clan,CL0011,CL0016; CL0229,no_clan,CL0004,CL0004; CL0547,no_clan; CL0103,CL0058; CL0451,no_clan,no_clan,no_clan,CL0004; CL0154,CL0154,no_clan,CL0154,no_clan,no_clan,CL0154,CL0154,no_clan; CL0390,CL0154,CL0154; CL0007,CL0049; CL0630,CL0128,no_clan; CL0005,CL0220,no_clan; CL0020,CL0020,CL0020,CL0020; no_clan,no_clan,CL0137,CL0137,no_clan,no_clan; CL0172,no_clan; CL0154,CL0665; no_clan,CL0128,CL0165,CL0165; CL0051,CL0221; CL0030,CL0030,CL0030,CL0030,no_clan,CL0220,no_clan; CL0049,no_clan; CL0357,no_clan; CL0265,no_clan; CL0466,no_clan,CL0167; no_clan,CL0254,CL0254,CL0591; CL0329,no_clan; CL0005,CL0220; CL0220,CL0013; no_clan,CL0039; no_clan,CL0220,CL0541,CL0229; CL0167,CL0167,no_clan; CL0644,CL0353; no_clan,CL0056; CL0003,CL0003; CL0020,CL0020,CL0020,CL0020,CL0020; CL0007,CL0007; no_clan,CL0128,no_clan,no_clan; no_clan,CL0167,CL0167; no_clan,no_clan,CL0023,no_clan,CL0023,CL0671,CL0023,no_clan,CL0023,CL0023,CL0671,no_clan; CL0466,CL0272,no_clan,CL0266; CL0010,CL0541,CL0016,no_clan; no_clan,CL0541; CL0186,no_clan,no_clan; CL0483,CL0071; no_clan,CL0128; CL0202,CL0001,CL0353; CL0465,CL0465,CL0010; CL0009,no_clan,no_clan; no_clan,no_clan,CL0190; CL0530,CL0159; CL0020,CL0020,CL0020,CL0020,CL0020,CL0020,CL0020,CL0020; CL0058,CL0058,CL0058; no_clan,CL0395; CL0154,CL0409,CL0409,no_clan; no_clan,CL0056,CL0056; CL0390,CL0390; CL0144,CL0607,CL0192,no_clan; CL0266,CL0541; no_clan,CL0266,CL0390; CL0550,CL0033; CL0602,CL0056,CL0056,CL0056,CL0056,CL0056,CL0056,CL0056,CL0056; no_clan,CL0330; CL0159,CL0159,CL0159,CL0159,CL0159,CL0159,CL0159,CL0159,CL0159,CL0159,CL0159,CL0159,CL0159,CL0159,CL0159,CL0159,CL0159,CL0159,CL0159,CL0159,CL0159,CL0159,CL0159,CL0159,CL0159,CL0004; CL0001,CL0001,CL0001,CL0001; CL0042,CL0076,CL0091; CL0280,CL0464; CL0542,CL0466,no_clan; CL0077,CL0277; CL0022,CL0022,CL0022,CL0022,CL0022,CL0022; no_clan,no_clan,no_clan,no_clan,no_clan,no_clan,no_clan,CL0114; no_clan,CL0020,no_clan; CL0011,no_clan,no_clan; CL0079,no_clan; CL0049,CL0361,CL0257; CL0004,no_clan,no_clan,CL0266,no_clan; CL0020,CL0123; CL0541,CL0541; no_clan,CL0001,CL0004; CL0163,no_clan; CL0167,CL0167,CL0167; CL0550,CL0550,CL0550,CL0550,no_clan; CL0011,CL0173; CL0028,CL0321; CL0382,no_clan; no_clan,no_clan,no_clan,CL0164; CL0026,CL0058,CL0369,CL0059; CL0349,CL0030,no_clan; CL0049,CL0049,CL0023,CL0023,no_clan; CL0159,CL0159,no_clan; CL0033,CL0018; CL0159,CL0159,CL0159,CL0159,CL0159,CL0059,CL0159,CL0353; CL0466,CL0266,CL0409; CL0105,CL0149; CL0154,no_clan,CL0154,no_clan,CL0154,no_clan; CL0202,CL0001,CL0001; CL0361,CL0257; CL0035,CL0287; CL0390,CL0123,no_clan,CL0016; CL0114,CL0390,CL0390,CL0049,CL0023,CL0023,no_clan,no_clan,no_clan; CL0483,CL0179,CL0105,CL0105,no_clan,CL0127; no_clan,CL0221,CL0416; CL0192,no_clan; CL0164,CL0001; no_clan,CL0021,CL0023,CL0671,no_clan; no_clan,CL0028,CL0028; no_clan,CL0128,no_clan,no_clan,CL0092; CL0010,CL0541; CL0011,CL0011,CL0159; CL0022,CL0547,CL0022,CL0016; no_clan,no_clan,CL0665,no_clan; CL0023,no_clan,no_clan,no_clan,CL0010; no_clan,CL0390,no_clan; CL0025,CL0329,no_clan,no_clan,no_clan; no_clan,CL0272,no_clan,no_clan; CL0006,CL0006,CL0154,CL0016; no_clan,CL0007,no_clan; CL0029,CL0390; CL0381,CL0023,CL0398; CL0016,no_clan,no_clan,CL0006,no_clan; CL0220,no_clan; CL0196,CL0196,CL0016; CL0229,CL0125,no_clan; CL0023,no_clan,CL0023,CL0023,no_clan,no_clan; CL0029,CL0123,CL0029,CL0542,no_clan; CL0332,CL0023,CL0671,CL0023; CL0466,no_clan,CL0167,CL0167,CL0167; CL0186,CL0186,CL0186,CL0552; no_clan,CL0330,no_clan,no_clan,CL0321,no_clan; no_clan,no_clan,CL0542,no_clan,no_clan; CL0011,CL0661,no_clan,CL0041; CL0011,CL0011,CL0011,CL0011,CL0159,CL0159,CL0011,CL0159,CL0011; CL0466,CL0272,no_clan,CL0072; CL0023,CL0023,no_clan,CL0123; CL0184,CL0184; CL0260,CL0196; CL0644,CL0186,CL0550; no_clan,CL0159,CL0031,CL0031; no_clan,CL0159,CL0159,CL0159,CL0159,no_clan; CL0081,no_clan; CL0384,CL0541,CL0541,CL0010,CL0384,CL0154; CL0072,CL0016; CL0266,no_clan,CL0072,no_clan; CL0196,CL0196,CL0109; CL0266,CL0125; CL0126,no_clan,no_clan; CL0137,no_clan; CL0128,CL0128; CL0451,no_clan; CL0073,CL0066; CL0659,CL0513,CL0513; CL0011,CL0011,CL0159,CL0016,CL0011; CL0003,no_clan,no_clan,CL0266; CL0530,CL0027,CL0219; CL0186,CL0186,CL0186,CL0186,CL0552; CL0072,CL0023,CL0023,CL0409; CL0125,CL0125; CL0662,CL0123; CL0100,CL0100; CL0010,CL0409; CL0159,CL0011,CL0159,CL0011; CL0049,CL0049,CL0049,CL0003; no_clan,CL0207; CL0023,CL0220,no_clan; no_clan,CL0031,CL0031; CL0223,CL0512; CL0072,CL0466; no_clan,no_clan,no_clan,CL0016,no_clan; CL0602,CL0550,CL0550,CL0550,CL0550,CL0124; CL0177,CL0177; CL0378,CL0378; CL0159,CL0159,CL0159,CL0159,CL0159,CL0159,CL0159,CL0159,CL0004,CL0004,CL0661,CL0661,CL0192; CL0550,CL0550,CL0550,CL0550,CL0550,CL0550,CL0550,CL0550,CL0550; CL0183,CL0183,no_clan; CL0056,CL0056,CL0056,CL0056,CL0056,CL0056; no_clan,CL0157; CL0063,no_clan,no_clan; CL0123,no_clan,no_clan,CL0272; CL0011,CL0011,CL0011,CL0011,CL0011,CL0016,CL0011,CL0016; CL0072,CL0094,CL0040,CL0458; CL0159,CL0031,CL0031; CL0465,CL0465,CL0465,CL0465,CL0465,CL0465; CL0280,no_clan; CL0541,CL0541,CL0016; CL0004,CL0004,CL0004; CL0066,CL0066,CL0066,CL0066; no_clan,CL0382,no_clan; no_clan,CL0219,CL0194,no_clan; CL0072,CL0072,CL0154,CL0020,CL0016; CL0607,CL0041; no_clan,CL0007,CL0007,CL0007; CL0396,CL0396; no_clan,CL0266,no_clan; CL0220,no_clan,no_clan,no_clan; CL0022,CL0011; CL0356,CL0356,no_clan,no_clan; CL0011,CL0011,CL0159,CL0159,CL0011,CL0159,CL0011; no_clan,CL0302; CL0266,CL0016; CL0094,CL0094,CL0094; CL0266,CL0266,no_clan; CL0208,CL0229; CL0603,CL0063,CL0023; CL0541,no_clan; CL0062,CL0062,no_clan,no_clan; CL0023,no_clan,CL0023; no_clan,no_clan,CL0236; CL0023,no_clan,no_clan,no_clan,no_clan,CL0266; CL0145,CL0266,no_clan,CL0010; no_clan,CL0221,no_clan; CL0257,CL0257; CL0177,no_clan; CL0033,CL0033,CL0186,CL0186,CL0186; no_clan,CL0020,CL0016; no_clan,CL0021; CL0108,CL0108,CL0108,CL0108; CL0188,CL0188,CL0010,no_clan,no_clan,no_clan,no_clan,no_clan,no_clan,no_clan,no_clan,no_clan,no_clan,no_clan,no_clan; no_clan,CL0123,CL0219; CL0010,no_clan,CL0266; CL0220,CL0220,CL0220; CL0126,no_clan,no_clan,no_clan,no_clan,no_clan; CL0144,CL0192; CL0648,CL0209; CL0181,CL0023; CL0164,CL0513,CL0202; no_clan,CL0154; CL0020,CL0020,CL0020,CL0020,CL0113; CL0063,no_clan,no_clan,CL0063,no_clan,no_clan; CL0005,CL0005,CL0005; CL0011,CL0011,CL0011,CL0159,CL0159; CL0011,CL0011,CL0011,CL0159,CL0159,CL0159,CL0159,CL0159,CL0159,CL0159,CL0159,CL0159; no_clan,CL0487; CL0010,CL0003; CL0266,CL0220,CL0384,CL0384,CL0154; CL0266,no_clan,CL0542,no_clan; CL0020,CL0159; CL0021,CL0040; no_clan,no_clan,CL0056,CL0056; CL0010,no_clan,no_clan; CL0011,CL0011,CL0011,CL0011,CL0159,CL0011; CL0010,CL0266; CL0123,CL0123,CL0123; CL0409,CL0512; no_clan,CL0123,CL0123,no_clan,no_clan; CL0422,CL0422; no_clan,no_clan,no_clan,CL0023; no_clan,CL0006,no_clan,CL0010,CL0010,CL0465,CL0465,CL0465,CL0229,CL0229; CL0020,CL0016; CL0466,CL0466,CL0466,CL0466,CL0466,CL0466,CL0466; CL0049,CL0007,CL0007,no_clan,no_clan; no_clan,no_clan,no_clan,CL0016; CL0389,CL0271; CL0040,CL0458; CL0123,CL0029; CL0016,CL0023; no_clan,no_clan,no_clan,no_clan,no_clan,CL0011,CL0016; CL0023,CL0533; CL0158,CL0599,CL0103,CL0369; CL0154,CL0541,CL0266; CL0001,CL0004; CL0023,no_clan,no_clan,no_clan,CL0266; no_clan,no_clan,CL0465,CL0465,no_clan; CL0196,CL0196,CL0196,CL0196; CL0076,CL0091; CL0023,CL0123; CL0029,CL0029,CL0029,CL0323; CL0409,CL0541,no_clan,CL0541; CL0192,CL0192; CL0465,CL0465,CL0465,CL0465,CL0465,CL0465,CL0465,CL0465; CL0141,CL0141; CL0145,no_clan; CL0188,CL0188,no_clan,no_clan,no_clan,no_clan,CL0220; CL0541,CL0541,CL0031; CL0275,CL0023; CL0072,CL0632,CL0266,no_clan,CL0466,CL0031; CL0509,no_clan; CL0023,CL0033; CL0126,CL0126; CL0009,CL0010; CL0516,CL0063; CL0221,CL0007,CL0007,CL0007,CL0007; no_clan,CL0466,CL0466,no_clan,CL0466,CL0023; CL0546,CL0058; no_clan,no_clan,CL0390,no_clan; CL0392,no_clan,no_clan; CL0049,CL0049,CL0049,CL0049,CL0049; CL0029,no_clan; CL0003,no_clan,no_clan; CL0049,CL0390,CL0063; no_clan,CL0260; CL0128,CL0616; CL0123,CL0123,CL0123,no_clan,no_clan; CL0128,CL0128,CL0128; CL0389,no_clan; CL0465,CL0465,CL0465,CL0465,CL0465,CL0465,CL0465,CL0465,CL0465,CL0465,CL0465,CL0661,no_clan,CL0041; no_clan,CL0076,CL0091; no_clan,CL0384,CL0384,CL0154,CL0072; CL0244,CL0126,no_clan,no_clan,no_clan,no_clan,no_clan; CL0007,CL0007,CL0229; CL0648,CL0648; CL0465,CL0465,CL0465,CL0323; CL0459,CL0459; CL0023,CL0126; CL0168,no_clan,no_clan; CL0127,CL0063,CL0106; CL0011,CL0159,CL0159,CL0159,CL0159,CL0011; CL0123,CL0063; no_clan,CL0028; no_clan,CL0036,no_clan,CL0063; CL0229,CL0229,CL0125; CL0544,no_clan; CL0126,CL0164,CL0164,CL0164,CL0164,CL0164; CL0010,CL0010,CL0010,CL0541; CL0016,CL0041; CL0175,no_clan; no_clan,CL0390,no_clan,no_clan,no_clan; no_clan,CL0072,CL0125; CL0513,CL0128,CL0128; CL0081,CL0390,no_clan; CL0466,CL0266; CL0035,CL0287,CL0035,CL0287,CL0035,CL0287; CL0023,CL0023,no_clan,CL0021; CL0369,CL0058,CL0369; CL0022,CL0547,CL0022,no_clan,CL0016; CL0159,CL0163,no_clan; CL0483,CL0179,CL0105,no_clan,no_clan; no_clan,CL0439; no_clan,no_clan,CL0016; CL0072,CL0632,CL0229; CL0221,CL0221,CL0221,CL0221; CL0056,CL0056,CL0056,CL0056; CL0125,CL0614; CL0465,CL0465,CL0465,CL0465,CL0465,CL0023; no_clan,CL0012; CL0031,CL0031,no_clan; CL0023,CL0671,no_clan; CL0158,CL0599,CL0103; CL0011,CL0644,CL0602,CL0016; CL0276,CL0276; CL0487,CL0487,CL0487,CL0487; CL0021,CL0049; CL0459,CL0123; CL0049,CL0049,CL0049,CL0049,CL0049,CL0049; CL0202,CL0552; CL0512,CL0031; CL0004,CL0004,CL0229; CL0011,CL0056,CL0056,CL0056; CL0033,CL0033,CL0186,CL0186,CL0186,CL0186,CL0186,CL0186; CL0188,CL0188,CL0159,CL0159,CL0159,CL0159,CL0159,CL0159,CL0159,CL0159,CL0159,CL0159,CL0159,CL0159,CL0159,CL0159,CL0159,CL0159,CL0159,CL0159,CL0159,CL0159,CL0159,CL0159; CL0164,CL0004,CL0661,CL0192; CL0144,CL0144,CL0607,CL0192; CL0023,CL0178,CL0039; no_clan,CL0164,CL0164,CL0124; CL0465,CL0465,no_clan; CL0041,CL0041,CL0093; CL0214,CL0220; CL0340,CL0340,CL0062; CL0266,CL0384,CL0384,no_clan; no_clan,CL0575; no_clan,CL0449,no_clan; CL0009,CL0390,no_clan; CL0466,CL0272,no_clan,CL0072,no_clan; CL0072,CL0632,CL0266,no_clan,no_clan; CL0023,CL0266,CL0010; CL0168,no_clan; CL0612,CL0612; CL0031,CL0390; no_clan,no_clan,no_clan,CL0661,CL0661,CL0192; CL0244,CL0126,no_clan; CL0154,CL0006,CL0154,no_clan,no_clan,CL0154; no_clan,no_clan,CL0145; CL0042,CL0036,no_clan; CL0198,CL0198,CL0260,no_clan; CL0465,CL0465,no_clan,CL0003,CL0003,no_clan; CL0128,CL0616,no_clan,no_clan; CL0506,CL0063,CL0506,no_clan; no_clan,CL0271; CL0123,CL0123,CL0196,CL0196,CL0109; no_clan,no_clan,CL0622; CL0661,no_clan; CL0266,CL0266,CL0266,CL0114; CL0614,CL0614,CL0466,CL0010,CL0023; CL0011,CL0011,CL0159,CL0159,CL0159,CL0159,CL0159,CL0159,CL0031,CL0031; CL0049,CL0123,CL0049; CL0023,CL0123,no_clan,CL0004; no_clan,no_clan,CL0409; CL0064,no_clan; CL0221,CL0221,CL0196; CL0266,CL0063; CL0154,CL0006,CL0006,CL0016,no_clan; no_clan,no_clan,CL0451,no_clan,no_clan; no_clan,CL0391; CL0390,no_clan,no_clan; CL0465,CL0465,CL0465,CL0465,CL0023; CL0030,CL0029; CL0266,no_clan,no_clan; CL0033,CL0033,CL0186,CL0186,CL0186,CL0186; CL0267,CL0267,CL0101; CL0344,CL0063,CL0036,CL0344; CL0214,CL0023,no_clan; CL0602,CL0602,CL0602,CL0602,CL0124; CL0022,CL0022,CL0022,CL0192; CL0459,no_clan,no_clan,no_clan; CL0547,CL0011; CL0357,CL0229; CL0026,CL0026; no_clan,CL0154,CL0266; CL0123,CL0159; CL0644,CL0322; CL0016,CL0186,CL0186,CL0186; CL0159,CL0016; CL0072,CL0154,CL0020,CL0016,no_clan,CL0154; CL0219,CL0221; CL0260,no_clan; CL0110,CL0110,CL0110; no_clan,CL0272,no_clan,CL0072; CL0066,CL0066,no_clan,no_clan,no_clan,CL0030; CL0188,CL0409,no_clan; no_clan,no_clan,CL0137,CL0137,no_clan; CL0159,CL0159,CL0159,CL0159,no_clan,no_clan; CL0632,CL0266,no_clan; CL0023,CL0671,CL0123; no_clan,no_clan,CL0023,CL0023; CL0202,CL0001,CL0001,CL0353; CL0065,CL0065,CL0065; CL0006,CL0154,CL0016; no_clan,CL0260,no_clan; CL0328,CL0076,CL0091; no_clan,CL0010,no_clan; CL0154,CL0214; CL0123,CL0361; CL0049,CL0049,no_clan,no_clan,CL0003; CL0004,CL0661,CL0661,CL0192; no_clan,CL0188; CL0632,CL0521; CL0541,no_clan,CL0541; CL0058,CL0058; CL0333,CL0333,CL0333,CL0333,CL0333,CL0333; CL0049,CL0049,CL0049; no_clan,CL0232; CL0011,CL0011,CL0159,CL0011,CL0011; no_clan,CL0033,CL0505,CL0505,CL0505; CL0466,CL0466,CL0466,CL0023; CL0334,CL0334; CL0638,CL0219; CL0056,CL0056,CL0056,CL0056,CL0056,CL0001; CL0660,no_clan,no_clan,no_clan,no_clan,CL0063; no_clan,CL0027; CL0059,CL0059; CL0390,CL0023,CL0023; CL0022,CL0022,CL0022,CL0022,CL0022,CL0022,CL0022,CL0022; CL0021,CL0107; CL0289,no_clan,CL0023; CL0159,CL0159,CL0159,CL0159,CL0159,CL0159,CL0159,CL0159,CL0159,CL0159,CL0159,CL0159,CL0056; CL0049,CL0114; CL0164,CL0056,CL0630; CL0105,no_clan; CL0390,CL0063; no_clan,CL0079; CL0465,CL0465,CL0465,no_clan,no_clan; CL0487,CL0487; CL0364,CL0014,CL0179,CL0123,CL0179,no_clan,no_clan,CL0399; CL0220,CL0220,CL0010,no_clan,CL0010,CL0010,CL0010,no_clan,CL0266,CL0154; CL0266,CL0010,CL0541,CL0016; CL0164,CL0001,CL0164,CL0001; no_clan,CL0125,CL0202; CL0186,CL0186,CL0186,no_clan; CL0123,CL0221,CL0221; CL0263,no_clan; no_clan,CL0479; CL0666,CL0666,CL0666,CL0666,CL0666,CL0666,CL0666,CL0666,CL0433; CL0183,CL0030; CL0030,CL0030,CL0030; CL0188,no_clan,CL0541,CL0010; CL0033,CL0186; CL0289,no_clan; no_clan,CL0063,no_clan; CL0630,CL0128; CL0154,CL0154,CL0409,CL0266; CL0298,CL0040; CL0614,CL0010,CL0023; no_clan,CL0041; CL0459,CL0459,no_clan; no_clan,CL0390,no_clan,CL0049; no_clan,CL0034; CL0049,CL0023,CL0023,no_clan,no_clan; CL0016,CL0266; CL0009,no_clan,no_clan,CL0159; CL0465,CL0465,CL0465,CL0465,CL0465,CL0465,CL0465,CL0465,CL0465,CL0465,CL0007; CL0004,CL0159,CL0159,CL0159,CL0159,CL0159; CL0049,CL0049,CL0049,CL0049,no_clan; CL0113,CL0108; no_clan,CL0123,CL0123; CL0202,CL0159,CL0159,no_clan,CL0016; no_clan,CL0337; CL0584,CL0409; CL0202,CL0035,CL0287; no_clan,no_clan,no_clan,no_clan,no_clan,no_clan,no_clan,no_clan,no_clan,CL0010,no_clan,no_clan,no_clan,no_clan,no_clan,no_clan,no_clan,no_clan,no_clan,no_clan,no_clan,CL0220; no_clan,CL0010,CL0010; no_clan,no_clan,no_clan,no_clan,no_clan,no_clan,CL0056; CL0390,CL0049; CL0022,CL0530; CL0661,CL0661,CL0192; no_clan,no_clan,no_clan,no_clan,CL0363,no_clan,CL0366,no_clan; CL0159,CL0125; CL0183,no_clan,no_clan,no_clan,no_clan; CL0293,CL0001,CL0005; CL0023,no_clan,CL0016; CL0023,CL0014; CL0267,no_clan; CL0407,CL0407; CL0178,CL0023,CL0329; CL0072,CL0006; no_clan,CL0023,CL0123; CL0023,CL0671,CL0126; CL0050,CL0050; CL0020,CL0020,CL0020,CL0113; CL0159,CL0113; CL0272,CL0072; CL0668,CL0178; no_clan,no_clan,no_clan,no_clan,no_clan,no_clan,no_clan,no_clan,no_clan,no_clan; CL0159,CL0159,CL0173; no_clan,CL0061; CL0333,CL0333,CL0333,CL0333,CL0333,CL0333,CL0066; CL0614,CL0466,CL0010,CL0023; CL0614,CL0466,CL0023; CL0154,CL0154,CL0154; CL0049,CL0007,no_clan,no_clan; no_clan,no_clan,CL0039; CL0229,CL0178; CL0632,CL0266; CL0220,CL0013,CL0465; CL0246,CL0246; no_clan,no_clan,no_clan,no_clan,no_clan,no_clan,no_clan,no_clan,no_clan,no_clan,no_clan,no_clan; CL0184,CL0128,CL0159; no_clan,CL0261; no_clan,CL0374; CL0375,CL0022,CL0022; no_clan,CL0257; CL0547,CL0079; CL0016,CL0072,no_clan; CL0466,no_clan,CL0042,CL0076,CL0091; CL0092,CL0092,CL0092; CL0451,CL0451; CL0672,CL0126,CL0020; CL0188,CL0390,CL0063; CL0630,CL0128,no_clan,CL0159,CL0159,CL0159,CL0159,CL0159; CL0016,CL0614,CL0614,CL0466,CL0010,CL0023; CL0214,CL0280,CL0214; CL0011,CL0159,CL0016; no_clan,CL0124; CL0389,CL0389; CL0550,CL0550,CL0550,CL0550,CL0550,CL0550; CL0202,CL0202,CL0001,CL0202,no_clan,no_clan,CL0004,CL0004,CL0004,CL0004,CL0004; CL0010,CL0023,no_clan,CL0266,no_clan,CL0632; CL0058,no_clan; CL0016,CL0154; no_clan,no_clan,CL0361; CL0004,CL0004,CL0004,CL0004,CL0004; no_clan,no_clan,no_clan,CL0020; no_clan,CL0049,CL0049,CL0081,no_clan,no_clan; CL0221,no_clan,no_clan,no_clan; CL0172,no_clan,no_clan,no_clan; no_clan,CL0257,no_clan; CL0465,CL0465,CL0465,CL0003,CL0003,CL0266; CL0186,CL0186,CL0001; CL0159,CL0159,CL0159,CL0159,CL0159,CL0159,CL0159,CL0159,CL0159,CL0159,CL0159,CL0159,CL0159,CL0159,CL0159,CL0159; no_clan,CL0202,CL0547; CL0030,no_clan,no_clan; CL0188,CL0188,CL0010,no_clan,no_clan,no_clan,no_clan,no_clan,no_clan,no_clan,no_clan,no_clan,no_clan,no_clan; CL0159,CL0154,no_clan,no_clan,no_clan,no_clan,no_clan; no_clan,CL0042,CL0076,CL0091; CL0060,CL0060; CL0023,no_clan,CL0465; CL0306,no_clan; CL0125,CL0202,CL0154; CL0023,CL0023,CL0196,CL0638,CL0539,CL0539; no_clan,CL0023,no_clan; CL0282,CL0282; CL0466,CL0023; CL0011,CL0011,CL0011,CL0011,CL0004; no_clan,no_clan,CL0271; no_clan,no_clan,no_clan,no_clan,no_clan,no_clan,no_clan,no_clan,no_clan,no_clan,no_clan,no_clan,no_clan,no_clan,no_clan,no_clan,no_clan,no_clan,no_clan,no_clan; CL0556,CL0023; CL0356,no_clan,CL0266,CL0266; CL0550,CL0550,CL0550,CL0124; no_clan,CL0164,CL0124; CL0007,CL0023; CL0154,CL0409,CL0409,no_clan,no_clan; CL0239,no_clan; CL0003,CL0541; no_clan,CL0023,CL0575,CL0329,CL0437; CL0159,CL0159,CL0422; CL0483,CL0179,CL0105,CL0036,CL0597,CL0105; CL0295,no_clan; CL0023,no_clan,CL0023,CL0080; CL0123,CL0049,CL0049,CL0049; CL0303,CL0167,CL0167; CL0021,CL0163; CL0196,CL0196,CL0196; CL0020,CL0212; no_clan,no_clan,no_clan,no_clan,no_clan,CL0137; CL0059,CL0364; CL0159,CL0159,CL0159,CL0159,CL0159,CL0422; no_clan,no_clan,CL0011; CL0287,CL0642; CL0021,CL0021,CL0021,CL0021; CL0011,CL0011,CL0011,CL0159,CL0159,CL0159,CL0159,CL0159,CL0159,CL0159,CL0031,CL0031; CL0049,no_clan,no_clan,no_clan; CL0072,CL0072,no_clan,CL0466; CL0114,CL0114,CL0114; CL0001,CL0001,CL0004; CL0127,no_clan,CL0127; CL0011,CL0011,CL0011,CL0011,CL0011,CL0011,CL0011,CL0011,CL0011,CL0011,CL0011,CL0011,CL0011,CL0011,CL0011,CL0011,CL0011,CL0011,CL0011,CL0011,CL0011,CL0011,CL0011,CL0011,CL0011,CL0011,CL0011,CL0011,CL0011,CL0011,CL0011,CL0011,CL0011,CL0011,CL0011,CL0011,CL0011,CL0011,CL0011,CL0011,CL0011,CL0011,no_clan,no_clan,no_clan,no_clan,no_clan,no_clan,CL0069; no_clan,CL0159,CL0159,no_clan; CL0208,CL0596; CL0390,CL0390,CL0390,CL0390; CL0364,CL0014,CL0179,CL0123,CL0179,no_clan; CL0647,CL0647; CL0271,CL0268,CL0268,CL0268,CL0268; CL0483,CL0483; CL0167,CL0065,CL0065,no_clan; CL0188,CL0167; CL0272,CL0272; CL0154,CL0020,CL0016,CL0016; CL0001,CL0128; CL0128,CL0128,CL0128,CL0128,CL0128,CL0128,CL0128,CL0128,CL0128,no_clan,no_clan; no_clan,no_clan,no_clan,CL0271; no_clan,CL0182; CL0022,CL0547,CL0022,CL0547; CL0049,CL0465; no_clan,CL0437; CL0219,CL0280; CL0072,CL0137; CL0271,CL0023,CL0023; CL0541,CL0010,CL0541,CL0266,CL0154,CL0409; CL0172,CL0497,no_clan; CL0007,CL0007,CL0007,CL0007,CL0007,CL0007,CL0007,CL0007,CL0007,CL0007,CL0007; CL0451,no_clan,CL0422; CL0011,CL0011,CL0011,CL0159,CL0159,CL0159,no_clan; CL0163,CL0220; CL0031,no_clan; CL0188,no_clan,CL0010,CL0541,CL0010; CL0007,CL0003; CL0040,CL0094,no_clan; CL0023,CL0437,CL0329,CL0437; no_clan,CL0087; CL0390,no_clan,no_clan,no_clan; CL0025,CL0329; CL0265,CL0265; no_clan,CL0616; CL0271,CL0004; CL0011,CL0011,CL0011,CL0011,CL0011,CL0011,CL0011,CL0011,CL0011; CL0020,CL0020,no_clan,no_clan,CL0020; CL0072,CL0632,CL0266,CL0031; CL0011,CL0011,CL0159,CL0159,CL0159,CL0031,CL0031; CL0159,CL0159,CL0159,CL0159,CL0159,CL0159,CL0159,CL0159,CL0159,CL0159,CL0159,CL0159,CL0159,CL0159,CL0159,CL0159,CL0159,CL0159,CL0159,CL0159,CL0159,CL0159,CL0159,CL0159,CL0159; CL0196,CL0329; CL0390,CL0390,CL0390; CL0072,CL0072,CL0072,CL0072,CL0072,CL0072; no_clan,CL0023,CL0123,no_clan,no_clan; no_clan,CL0449; CL0223,CL0223; CL0001,CL0128,CL0124; CL0290,no_clan; CL0023,CL0023,no_clan,CL0023,CL0023; CL0009,no_clan,CL0159; no_clan,CL0552; CL0208,CL0229,CL0214; CL0541,CL0010,CL0010; CL0010,no_clan,CL0409; CL0018,no_clan; CL0630,CL0103,CL0103,CL0058; CL0196,CL0196; CL0533,CL0036; CL0465,CL0465,CL0465,CL0465,CL0465,CL0465,CL0465,CL0465,CL0465,CL0003,CL0084; CL0226,CL0226; CL0049,CL0023,CL0023,no_clan; CL0266,CL0266,CL0266,no_clan,no_clan,CL0266,CL0475; no_clan,CL0069,no_clan,no_clan,no_clan,no_clan,no_clan,no_clan,CL0186; no_clan,CL0011,CL0016; CL0011,CL0093,no_clan; CL0167,CL0167,CL0167,CL0167,CL0167; CL0041,CL0173; CL0011,CL0011,CL0011,CL0011,CL0011,CL0159,CL0159,CL0159,CL0159,no_clan; CL0434,CL0661,CL0661,CL0192,no_clan,no_clan; no_clan,CL0159,CL0016; CL0039,CL0021; CL0465,CL0010,CL0010; CL0023,no_clan,CL0010,no_clan; CL0275,no_clan,CL0023; CL0459,CL0459,CL0459; CL0527,no_clan,no_clan,CL0063; CL0033,CL0186,CL0186,CL0186,CL0186,CL0186; CL0081,no_clan,no_clan; CL0123,no_clan,no_clan,no_clan; CL0010,CL0071; CL0022,CL0022,CL0011,CL0011,CL0011,CL0011,CL0011,CL0011,CL0011,CL0011,CL0011,CL0011; no_clan,CL0069,CL0001,CL0001,no_clan; CL0022,CL0022,CL0022,CL0022,CL0022,CL0011; CL0266,CL0016,no_clan; CL0010,CL0465; CL0144,CL0192,no_clan; CL0072,CL0154,CL0020,CL0016; CL0202,CL0001,CL0001,CL0001,CL0001,CL0001; CL0059,CL0159; CL0465,CL0465,CL0465,CL0465,CL0465,CL0465,CL0465,CL0465,CL0465,CL0465,CL0465,CL0465,CL0465; CL0154,no_clan; CL0020,CL0020,no_clan,CL0016; CL0022,CL0022,CL0192; CL0188,CL0188,CL0010,no_clan,no_clan,no_clan,no_clan,no_clan,no_clan,no_clan,no_clan,no_clan,no_clan,no_clan,no_clan,no_clan; CL0241,CL0241,CL0023; no_clan,CL0361; CL0202,CL0459,CL0459; no_clan,no_clan,no_clan,no_clan,no_clan,no_clan,no_clan,no_clan,no_clan,no_clan,no_clan,no_clan,no_clan; CL0466,CL0466,CL0466,CL0466,CL0466,CL0466; CL0466,CL0154,CL0154; CL0465,CL0465,CL0465,CL0465,CL0465,CL0465,CL0465,CL0465,CL0465,CL0465,CL0465,CL0465,CL0661,no_clan,CL0041; CL0023,CL0023,CL0221; CL0266,CL0123; CL0011,CL0011,CL0011,CL0159,CL0159,CL0011,CL0159,CL0011; CL0172,CL0172,CL0277,no_clan; CL0451,CL0451,CL0451,CL0451,CL0602,CL0602,CL0451,CL0451,CL0451,CL0159,CL0159,CL0159,CL0159,CL0159,CL0159,CL0159,CL0159,CL0159,CL0159,CL0159,CL0159,CL0159,CL0159,CL0159,CL0451,CL0451; no_clan,no_clan,CL0465; CL0244,CL0126,no_clan,no_clan,no_clan; CL0049,CL0459; CL0183,no_clan,no_clan,no_clan,no_clan,no_clan,no_clan; CL0056,CL0001,CL0001; CL0261,CL0632; CL0128,no_clan,no_clan,CL0092; CL0384,CL0154; CL0236,CL0023,CL0023,CL0023; CL0451,no_clan,no_clan,no_clan,CL0422; CL0022,CL0022,CL0022,CL0022,CL0022,CL0011,CL0011,CL0011; CL0128,CL0124; CL0159,CL0154; CL0016,CL0466,CL0010,CL0023; CL0033,CL0186,CL0186,CL0186; CL0159,CL0159,CL0159,CL0016; CL0357,CL0459,no_clan; CL0221,CL0475; CL0221,CL0221,CL0616; CL0063,CL0289; CL0179,CL0506; CL0188,CL0072; CL0010,no_clan,CL0010; CL0003,CL0525; CL0202,CL0001,CL0001,CL0001,CL0001,CL0001,CL0001; CL0147,CL0147; CL0465,CL0465,CL0465,CL0465,CL0465,CL0465,CL0465,CL0661,no_clan,CL0041; CL0006,CL0240,no_clan; CL0266,no_clan,CL0390; CL0020,CL0020,no_clan,no_clan,no_clan; CL0465,CL0465,CL0552; CL0011,CL0202,CL0001,CL0202,CL0001,CL0202,CL0011,CL0011,CL0011,CL0011,CL0011,CL0011,CL0011,CL0011,CL0011,CL0011,CL0011,CL0004,CL0004,CL0004; CL0023,no_clan,CL0049; CL0059,CL0059,CL0059; CL0417,CL0417,CL0417; CL0266,CL0530,CL0409; no_clan,no_clan,CL0099; no_clan,CL0465,no_clan,no_clan; no_clan,CL0266,CL0541; CL0614,CL0466,CL0010; no_clan,CL0058; no_clan,CL0662,CL0511,no_clan,no_clan; no_clan,CL0118; CL0451,no_clan,no_clan,CL0422; CL0123,CL0023,no_clan,no_clan; CL0465,CL0125; CL0465,CL0261,CL0261; CL0046,CL0046,CL0046,CL0323,CL0050,CL0063,CL0314; no_clan,no_clan,CL0125; CL0159,CL0159,CL0159,CL0159,CL0159,CL0159,CL0159,CL0159,CL0159,CL0159,CL0159,CL0056; CL0390,CL0266; CL0061,CL0061; no_clan,CL0632; no_clan,CL0390,CL0049; CL0066,CL0066,no_clan,no_clan,no_clan; CL0063,CL0328; CL0465,CL0465,CL0465,CL0465,CL0016; CL0617,CL0100; CL0214,no_clan,CL0552; CL0039,CL0039; CL0236,CL0280; CL0007,CL0007,CL0003; CL0321,CL0030; CL0190,no_clan,CL0125,CL0175; CL0417,no_clan,CL0208; CL0003,CL0237; CL0145,CL0266,no_clan,CL0465,CL0465,CL0010; CL0159,CL0301,CL0159,CL0159,CL0159,CL0159,CL0159,CL0159,CL0159,CL0159,no_clan,no_clan; CL0012,CL0020; CL0449,no_clan; no_clan,CL0226; CL0390,CL0390,CL0154; no_clan,CL0068; CL0188,no_clan,no_clan; CL0390,CL0361,CL0257; CL0188,CL0188,CL0159,CL0159,CL0159,CL0159,CL0159,CL0159,CL0159,CL0159,CL0159,CL0159,CL0159,CL0159,CL0159,CL0159,CL0159,CL0159,CL0159,CL0159,CL0159,CL0159,CL0159; CL0022,CL0022,CL0022,CL0022,CL0022,CL0022,CL0192; CL0072,CL0167; CL0020,CL0229; CL0541,CL0006,CL0409; CL0011,CL0202,CL0035,CL0287; CL0644,CL0322,CL0322; CL0011,CL0011,CL0011,CL0011,CL0011,CL0011,CL0016,CL0011,CL0016; CL0241,CL0023,CL0023,CL0241,CL0023; CL0023,no_clan,CL0072; CL0012,CL0223; CL0210,no_clan,CL0276; no_clan,CL0052; CL0449,CL0063; CL0466,no_clan,CL0072; CL0011,CL0011,CL0011,CL0011,CL0011,CL0011,CL0011,CL0159,CL0159,CL0159,CL0159,CL0011,CL0159; CL0434,no_clan,CL0159; CL0390,CL0029,no_clan,no_clan; CL0240,no_clan; CL0023,CL0466,CL0466; CL0023,CL0198; CL0466,CL0010,CL0023; CL0031,CL0266; CL0465,CL0465,CL0465,CL0465,CL0465,CL0465,CL0465; CL0063,CL0050,CL0311; CL0023,CL0392; CL0164,CL0164,CL0164,CL0164,CL0164,CL0164,CL0164,CL0164,CL0164,CL0164,CL0164,CL0164,CL0001,CL0164,CL0001,CL0164,CL0001,CL0001,CL0001,CL0001,CL0001; no_clan,CL0466; CL0550,CL0550,no_clan; CL0196,CL0109; CL0465,CL0465,CL0465,CL0465,CL0465,CL0465,CL0465,CL0465,CL0465,CL0465,CL0003,CL0084; CL0221,CL0229; CL0202,CL0186; CL0011,CL0202,CL0202,CL0001,CL0202,CL0011,CL0011,CL0011,CL0011,CL0011,CL0011,CL0011,CL0011,CL0011,CL0011,CL0011,CL0004,CL0004,CL0004; CL0010,no_clan,CL0154,CL0020; CL0465,CL0186,CL0186,CL0033,CL0033; CL0266,CL0123,CL0266; CL0219,CL0219; CL0031,CL0530,CL0221; CL0049,CL0063,CL0106; CL0159,CL0159,CL0159,CL0159,CL0159,CL0159,CL0159,CL0159,CL0159,CL0159,CL0159,CL0159,CL0159,CL0159,CL0159; CL0144,CL0607; no_clan,CL0167,CL0167,CL0167,CL0167; CL0020,CL0020,CL0229; CL0011,CL0011,CL0159,CL0159,CL0159,CL0159,CL0159,no_clan; CL0110,no_clan; CL0049,CL0063; CL0016,no_clan,CL0041; no_clan,no_clan,CL0364; CL0550,CL0550,CL0550,CL0550; CL0202,CL0001,CL0001,CL0001,CL0001; CL0164,CL0164,CL0159; CL0276,CL0276,CL0276; CL0015,CL0005,CL0015; CL0011,CL0011,CL0011,CL0644,CL0602,CL0016; CL0072,CL0632,CL0266,CL0466,no_clan,CL0466,CL0466,CL0466,CL0466,CL0031; CL0036,CL0123; no_clan,CL0465; CL0229,no_clan,CL0159; CL0407,no_clan,CL0063; CL0356,no_clan; CL0145,no_clan,CL0010; CL0319,CL0021; CL0058,CL0058,CL0058,CL0058; CL0295,CL0295; CL0067,CL0067; CL0186,CL0390; CL0159,CL0159,CL0159,CL0159,CL0159,CL0159,CL0159,CL0159,CL0159,CL0159,CL0159,no_clan,no_clan; CL0648,CL0154,CL0154,CL0154,CL0154,CL0154,CL0154; no_clan,CL0011,CL0011,CL0011,CL0016,CL0016; CL0644,CL0644; CL0266,CL0295; CL0022,CL0022,no_clan,no_clan; no_clan,CL0001,CL0159; CL0016,CL0003; no_clan,no_clan,CL0229; CL0214,CL0159; CL0186,no_clan,CL0186; CL0022,CL0022,CL0022,CL0022,CL0022,CL0022,CL0022,CL0022,CL0022,CL0004; CL0484,CL0484; CL0465,CL0465,no_clan,no_clan; CL0081,CL0081; CL0123,CL0123,CL0219; CL0159,CL0159,CL0159,CL0159,CL0159,CL0004,CL0059,CL0159; CL0219,CL0023,CL0023,no_clan,CL0123,CL0426,CL0123; CL0347,CL0347; CL0016,CL0016,CL0016,CL0040; CL0159,CL0321,CL0030; CL0266,CL0006,CL0240,no_clan,CL0003; CL0364,CL0229; CL0023,no_clan,CL0466,no_clan,CL0466,CL0466,CL0466; CL0072,CL0632,CL0266,no_clan,no_clan,CL0266; no_clan,CL0078,CL0021; no_clan,CL0465,CL0123; CL0159,CL0159,CL0159,CL0159,CL0159,CL0128; CL0159,CL0545; CL0236,CL0198; CL0020,CL0545; CL0022,CL0022,CL0022,CL0023; CL0466,CL0154; CL0220,CL0023; CL0023,CL0004,CL0023; CL0260,CL0196,CL0196; CL0236,no_clan; CL0154,no_clan,CL0154,no_clan,CL0154,CL0154,no_clan; no_clan,no_clan,CL0100; CL0390,CL0390,no_clan,no_clan,no_clan; CL0164,CL0164,CL0164,CL0164,CL0164,CL0164,CL0164,CL0164,CL0164,CL0164,CL0164,CL0164,CL0164,CL0164,CL0164,CL0164,CL0164,CL0164,CL0164,CL0164,CL0164,CL0164,CL0164,CL0164,CL0164,CL0164,CL0164; CL0001,CL0602,no_clan,CL0124; CL0221,CL0616; CL0254,CL0591; CL0011,CL0011,CL0011,CL0011,CL0011,CL0011,CL0011; CL0220,CL0006,CL0240; CL0202,CL0159; CL0063,no_clan,CL0289,no_clan; CL0451,no_clan,no_clan,CL0451,CL0451; CL0131,CL0131; CL0392,CL0167; CL0172,CL0172,CL0172,CL0172,CL0110,CL0110; no_clan,no_clan,no_clan,no_clan,no_clan,no_clan,CL0137; no_clan,CL0630,CL0159,CL0159,no_clan; CL0094,CL0094,CL0094,CL0094; no_clan,no_clan,CL0339; CL0266,no_clan,CL0409,CL0072; CL0111,CL0066,no_clan; no_clan,CL0466,CL0466,no_clan,CL0466; CL0022,no_clan,no_clan; CL0325,CL0063,no_clan,CL0085; CL0332,CL0402,CL0023,CL0671,CL0023,CL0671; CL0417,CL0417,CL0417,CL0229; CL0114,CL0687; CL0030,CL0030,CL0030,CL0030,CL0030,no_clan,CL0220; CL0329,CL0329,CL0677; CL0123,CL0029,CL0542,no_clan; CL0020,no_clan,no_clan,no_clan; CL0223,CL0035; CL0687,CL0219; CL0465,CL0465,CL0465,CL0465,CL0003,CL0003,no_clan,no_clan; CL0293,no_clan; CL0167,CL0010; CL0003,CL0173; CL0357,CL0265,CL0361; CL0381,CL0023,CL0398,no_clan; CL0022,CL0022,CL0022,CL0022,CL0022,CL0022,CL0022,CL0022,CL0022,CL0022,CL0004; no_clan,no_clan,no_clan,CL0084; CL0550,CL0550,CL0550,CL0550,CL0550,CL0550,CL0550,CL0550,CL0550,CL0550,CL0550,CL0550,CL0550; CL0033,CL0465,CL0390; CL0570,no_clan,CL0202,no_clan; no_clan,CL0088; CL0254,CL0085,CL0254; CL0609,CL0202; no_clan,CL0276; CL0004,CL0004,no_clan,CL0016; CL0016,CL0465,CL0465,CL0465,CL0465; no_clan,CL0159,CL0159,CL0159,no_clan; CL0547,CL0124,CL0466; CL0332,CL0402,CL0023,CL0023; CL0049,CL0115; CL0600,CL0040,CL0458; CL0023,no_clan,CL0466,CL0466,CL0466,CL0466; no_clan,no_clan,no_clan,CL0056,CL0056; CL0011,CL0004; CL0011,CL0011,CL0011,CL0011,CL0011,CL0011,CL0159,CL0159,CL0159,CL0159,CL0011,CL0159; CL0661,CL0661; CL0465,CL0465,CL0465,CL0030; CL0003,CL0229; CL0154,CL0020,CL0016; CL0023,no_clan,CL0023,CL0671,CL0023,no_clan,CL0023,CL0023,CL0671,no_clan; CL0198,CL0198,CL0260; CL0361,no_clan; CL0123,no_clan,CL0272; CL0172,CL0039,CL0600; CL0036,CL0344; CL0011,CL0011,CL0011,CL0011,CL0159,CL0159,CL0159,no_clan; CL0011,CL0011,CL0159,CL0159,CL0159,CL0159,CL0159,CL0159,CL0159,CL0031,CL0031; CL0056,CL0001,CL0001,CL0001,CL0001; CL0029,CL0016; CL0159,CL0159,CL0159,CL0159,CL0159,CL0159,CL0159,CL0159,CL0159,CL0159,CL0159,CL0159,CL0159,CL0159,CL0159,CL0159,CL0159,CL0159,CL0159,CL0159; CL0005,CL0005,CL0005,CL0005,CL0001,no_clan,CL0004,CL0004,CL0004; CL0072,CL0049,CL0390,CL0178; CL0049,CL0049,no_clan,no_clan,no_clan; CL0023,CL0023,no_clan,no_clan,CL0023,CL0023; no_clan,CL0466,no_clan,CL0023; CL0389,CL0125,CL0072,CL0072; CL0004,CL0004,CL0159,CL0159,CL0159,CL0159,CL0159,CL0159,CL0159,CL0159,CL0159,CL0159; CL0266,CL0010; CL0031,CL0031,CL0031; CL0322,no_clan; CL0325,CL0063,CL0139; CL0001,CL0661,CL0192; CL0167,CL0167,CL0466,CL0016; CL0407,CL0198; CL0049,no_clan,no_clan; CL0164,CL0164,CL0001,CL0124; CL0046,CL0046,CL0311; CL0003,CL0003,CL0266; CL0632,CL0465; CL0316,CL0316; CL0198,CL0198; CL0006,CL0361; CL0271,CL0526,CL0159; CL0614,CL0614,CL0466,CL0023; CL0369,CL0384; CL0010,no_clan,no_clan,no_clan,no_clan,no_clan; CL0159,no_clan,no_clan; CL0178,CL0080; CL0022,CL0022,CL0022,CL0022,CL0022,CL0022,CL0022,CL0022,CL0022,CL0022; CL0011,CL0011,CL0159,CL0159,CL0159,CL0159,CL0159,CL0011; CL0602,no_clan,CL0164; CL0202,CL0159,no_clan,CL0016,CL0003; CL0186,CL0186,CL0186,CL0186,CL0033; no_clan,CL0364; CL0164,CL0079; CL0159,CL0159,CL0159,CL0159,CL0159,CL0159,CL0159,CL0159,CL0159,CL0159,no_clan,no_clan; CL0164,CL0164,CL0164,CL0164,CL0124; CL0186,CL0186,CL0186,CL0004; CL0164,CL0164,CL0164,CL0164,CL0164,CL0164,CL0164,CL0164,CL0164,CL0164; CL0186,CL0186,CL0186,CL0186,no_clan,no_clan,CL0049,CL0006,CL0186,CL0186,CL0186,CL0186,CL0186,CL0186,CL0186,CL0186,CL0186,CL0186,CL0552; CL0622,no_clan; no_clan,no_clan,CL0020,CL0020; CL0261,CL0261; CL0011,CL0159; CL0357,CL0016; CL0167,CL0123; CL0188,CL0188,no_clan,no_clan,no_clan,no_clan,no_clan,no_clan,no_clan; CL0220,CL0013,CL0465,CL0465; CL0465,CL0010,CL0003; no_clan,CL0466,CL0466,no_clan,CL0023; CL0022,CL0023; CL0188,CL0188,CL0010,no_clan,no_clan,no_clan,no_clan,no_clan,no_clan,no_clan,no_clan,no_clan; no_clan,no_clan,no_clan,CL0220; CL0236,CL0236; no_clan,no_clan,CL0003; CL0208,CL0622; CL0023,no_clan,CL0023,CL0023,CL0671,no_clan; CL0159,CL0159,CL0159,CL0159,CL0004,CL0004,no_clan; CL0159,CL0159,no_clan,CL0016,CL0003; CL0541,CL0266; no_clan,no_clan,CL0451,no_clan,no_clan,no_clan,no_clan; CL0321,CL0321,CL0321,CL0321,CL0321,CL0321,CL0321,CL0321,CL0321,CL0321,CL0321,CL0321,CL0321,CL0321,CL0321; CL0035,CL0035; CL0072,CL0072,CL0072,CL0072,CL0072,CL0072,CL0072; no_clan,no_clan,no_clan,no_clan,no_clan,no_clan,no_clan,no_clan,no_clan,no_clan,no_clan,CL0451,no_clan; no_clan,no_clan,CL0451,CL0451; CL0159,CL0159,CL0159,CL0321,CL0030; no_clan,CL0007; CL0266,CL0390; CL0072,CL0229,CL0229; no_clan,CL0023,no_clan,CL0023,no_clan; CL0466,CL0266,CL0266; CL0659,CL0213; CL0022,CL0022,CL0022,CL0022,CL0022,CL0173; CL0550,CL0550,CL0550,CL0550,CL0550; no_clan,CL0350; CL0063,CL0289,no_clan; CL0465,CL0465,CL0465,CL0465,CL0465,CL0465,CL0465,CL0465,CL0465,CL0465,CL0465,CL0465; CL0202,CL0202,CL0001; CL0128,CL0128,CL0128,CL0128,CL0128,CL0128,CL0128; CL0190,no_clan; CL0125,no_clan; CL0041,CL0016; CL0056,CL0056,CL0056,CL0056,CL0056,CL0056,CL0056; CL0072,CL0632,CL0266,no_clan,no_clan,CL0266,CL0266; CL0229,CL0229,CL0229; no_clan,CL0263; no_clan,CL0001; CL0041,CL0023; CL0081,CL0081,no_clan; CL0168,no_clan,no_clan,no_clan; CL0172,CL0004; CL0280,CL0021,CL0021,no_clan,CL0021; CL0056,no_clan,CL0661; CL0384,CL0384,CL0154; no_clan,CL0070,CL0070; no_clan,CL0001,CL0001,no_clan,no_clan; CL0021,CL0023; CL0159,CL0159,CL0159,CL0159,CL0159,CL0159,CL0159,CL0159,CL0159,CL0159,CL0159,CL0159,CL0004,CL0004; CL0530,CL0167; CL0392,CL0172,CL0172,CL0172,CL0172; CL0202,CL0547; CL0159,CL0159,CL0159,CL0159,CL0059,CL0159,CL0353; CL0175,CL0382; no_clan,CL0466,CL0466,CL0466; CL0011,CL0011,CL0011,CL0011,CL0159,CL0159,CL0159,CL0159,CL0159,CL0159,CL0159,CL0159,CL0159,CL0159,CL0159,CL0159; CL0011,CL0011,CL0011,CL0011,CL0011,CL0159,CL0159,CL0159; no_clan,no_clan,CL0550; CL0451,CL0451,no_clan; CL0202,no_clan,CL0552; CL0010,CL0661; CL0004,no_clan,CL0451,no_clan,no_clan,no_clan,CL0451,no_clan,no_clan,no_clan,CL0451,no_clan,no_clan,no_clan,CL0451,no_clan,no_clan; CL0123,CL0049; CL0063,CL0139,CL0246; no_clan,no_clan,CL0023,CL0023,no_clan,CL0123,CL0426; no_clan,CL0001,no_clan,no_clan; CL0049,CL0049,CL0049,no_clan; no_clan,no_clan,CL0422; CL0550,CL0550,CL0550,CL0550,CL0550,no_clan; CL0125,CL0202,CL0202; CL0159,CL0159,CL0159,CL0159,CL0159,CL0159,CL0159,CL0159; CL0186,CL0186,CL0186,CL0186,CL0186,CL0552; CL0010,CL0072; CL0186,CL0186,no_clan; CL0550,CL0550,CL0550,CL0550,CL0550,CL0550,CL0550,CL0550,CL0550,CL0550; CL0329,CL0329; CL0026,CL0073,CL0197; CL0128,no_clan,CL0001,CL0159,CL0159,no_clan,no_clan,no_clan,CL0004,CL0001,CL0001,CL0001,CL0001,CL0001,CL0001,CL0001,CL0001,CL0001,CL0001,CL0001,CL0001,CL0001,CL0001,CL0001; CL0145,CL0266; CL0159,CL0011; CL0159,CL0159,CL0159,CL0159,CL0159,CL0159,CL0159,CL0159,CL0159; CL0123,CL0123,CL0040; CL0011,CL0011,CL0011,CL0011,CL0011,CL0011,CL0011,CL0011,CL0011,CL0011,CL0011,CL0011,CL0011,CL0011,CL0011,CL0011,CL0011,CL0011,CL0011,CL0011,CL0011,CL0011,CL0011; CL0031,CL0078,CL0021; CL0159,CL0159,CL0159,CL0159,CL0159,CL0159,CL0128; CL0052,CL0052; CL0173,no_clan; CL0042,CL0076; CL0188,CL0188,CL0188,CL0188; CL0023,CL0241,CL0023; CL0020,CL0266; CL0451,CL0451,CL0451,CL0451,CL0602,CL0602,CL0451,CL0451,CL0159,CL0159,CL0159,CL0159,CL0159,CL0159,CL0159,CL0159,CL0159,CL0159,CL0159,CL0159,CL0159,CL0159,CL0451,CL0451; CL0159,CL0159,CL0159,CL0159,CL0159,CL0159,CL0159,CL0159,no_clan,no_clan; CL0011,CL0011,CL0159,CL0159,CL0159; no_clan,CL0023,no_clan,CL0023,CL0671,CL0023,no_clan,CL0023,CL0023; CL0220,CL0006,CL0240,no_clan; CL0228,CL0220; no_clan,no_clan,no_clan,no_clan,no_clan,no_clan,no_clan,no_clan,no_clan,no_clan,no_clan; CL0011,CL0011,CL0011,CL0159,CL0159,CL0159,CL0159,CL0159,CL0159,CL0159,CL0159,CL0159,CL0159; CL0196,CL0196,CL0023,no_clan,CL0021; CL0154,CL0154,CL0409,CL0409,CL0266; no_clan,CL0272; no_clan,no_clan,no_clan,no_clan,no_clan,no_clan,no_clan,no_clan,no_clan,no_clan,no_clan,CL0266; CL0375,CL0022; no_clan,CL0630,CL0159,CL0159,CL0159,CL0159,CL0159,no_clan; CL0039,no_clan,CL0600,CL0600,CL0600,CL0600,CL0040,CL0458,no_clan; CL0011,CL0011,CL0011,CL0011,CL0159,CL0011,CL0011,CL0011,CL0011,CL0011,CL0011,CL0011,CL0011,CL0011,CL0011,CL0011,CL0011,CL0011,CL0011,CL0011,CL0011,CL0011,CL0011,CL0011,CL0011,CL0011,CL0011,CL0011,CL0011,CL0011,CL0011,CL0159,CL0011,CL0011; CL0030,CL0154; no_clan,no_clan,CL0039,no_clan; CL0059,CL0072; CL0192,CL0192,CL0192; CL0459,CL0198,CL0198,CL0260,no_clan; CL0390,CL0390,CL0390,no_clan,no_clan,no_clan; CL0465,CL0465,CL0465,CL0465,CL0030; CL0126,CL0602,CL0602,CL0602; no_clan,no_clan,CL0632; CL0167,CL0065,CL0065; CL0465,CL0465,CL0465,CL0465,no_clan,CL0003,no_clan,no_clan; CL0023,CL0466,CL0466,CL0466,CL0466; CL0011,CL0011,CL0011,CL0011,CL0011,CL0011,CL0159,CL0016,CL0011; CL0451,CL0079; CL0130,CL0130; CL0483,CL0179,CL0105; CL0389,CL0389,CL0389; CL0652,no_clan; CL0186,CL0020; CL0357,CL0265; CL0159,CL0159,CL0159,CL0059,CL0159; CL0154,CL0466; CL0004,CL0202,CL0001,CL0159,CL0004,CL0004,CL0159,CL0159; CL0056,CL0164; CL0023,CL0023,CL0266; CL0026,CL0073; CL0202,no_clan,CL0159,no_clan,CL0016,CL0003; CL0159,CL0159,CL0059,CL0159; CL0202,CL0035; no_clan,CL0001,CL0001,CL0001,CL0001,CL0001; no_clan,CL0049; CL0550,CL0550,CL0550,CL0550,CL0550,CL0550,CL0550,CL0550,CL0550,CL0550,CL0550; CL0164,CL0164,CL0164,CL0001,CL0001,CL0001,CL0001,CL0001,CL0001; CL0451,CL0001; CL0465,CL0016; no_clan,CL0630,CL0159; CL0266,no_clan,no_clan,no_clan; CL0001,CL0164,CL0001; CL0159,CL0159,CL0159,CL0159,CL0159,CL0159,CL0159,CL0159,CL0004,CL0004,CL0001,CL0661; no_clan,no_clan,CL0465,CL0465; CL0617,CL0328,CL0076,CL0091; CL0001,no_clan,CL0186,CL0186; CL0125,CL0023; CL0001,CL0004,CL0004; CL0023,CL0575,CL0437; no_clan,CL0580,CL0198; CL0072,CL0632,CL0266,CL0466,no_clan,CL0466,CL0466,CL0466,CL0031; no_clan,CL0265; CL0004,CL0004,CL0661,CL0661,CL0192; CL0021,CL0023,CL0021; CL0015,CL0505,CL0015; CL0006,CL0240; no_clan,CL0011,no_clan,no_clan; no_clan,no_clan,no_clan,no_clan,no_clan,no_clan,no_clan,no_clan,no_clan,no_clan,no_clan,no_clan,CL0159; CL0465,CL0465,CL0465,CL0465,CL0465,CL0465,CL0465,CL0465,CL0465,CL0465,CL0465,CL0465,CL0661,CL0661,no_clan,CL0041; CL0063,CL0106,CL0039; no_clan,CL0072,CL0266; no_clan,no_clan,no_clan,no_clan,no_clan,no_clan,no_clan,no_clan,no_clan,no_clan,no_clan,no_clan,no_clan,no_clan,no_clan,no_clan,no_clan,no_clan,no_clan,no_clan,no_clan,no_clan,no_clan,no_clan,no_clan,no_clan,no_clan,no_clan,no_clan,no_clan; CL0023,no_clan,no_clan,CL0041; CL0128,CL0159,CL0159; CL0390,CL0466,CL0154; CL0186,CL0186,no_clan,CL0186,CL0186,CL0186; CL0069,no_clan,no_clan,CL0186; CL0186,CL0186,CL0552; CL0602,CL0602,CL0124; CL0029,CL0123; CL0023,CL0671,CL0671,CL0023,CL0671,CL0023,CL0023,CL0671; CL0011,CL0011,CL0011,CL0011,CL0011,CL0011,CL0011,CL0011,CL0011,CL0011,CL0011,CL0011,CL0011,CL0011,CL0011,CL0011,CL0011,CL0011; CL0065,CL0065,CL0065,no_clan; CL0648,CL0154; no_clan,no_clan,CL0465,no_clan; CL0369,CL0059; CL0316,CL0316,CL0316,CL0316; no_clan,CL0049,CL0049,CL0081,no_clan; CL0101,CL0098; no_clan,CL0065,CL0065; CL0668,no_clan; CL0229,no_clan,CL0023,CL0023,CL0023; CL0023,CL0023,CL0041; CL0466,CL0466,no_clan; CL0023,no_clan,CL0021,CL0178; CL0011,CL0011,CL0011,CL0011,CL0011,CL0159,CL0159,CL0159,CL0159; CL0267,CL0229; CL0266,CL0003; no_clan,CL0026; CL0537,CL0229; CL0223,CL0223,CL0084; CL0001,CL0159,CL0001,CL0172; CL0004,CL0004,CL0661,CL0192; CL0145,CL0010,CL0010; CL0103,CL0059; CL0186,CL0186,CL0186,CL0186,CL0186; no_clan,CL0049,CL0049,CL0049,CL0049; CL0267,CL0267; CL0465,CL0465,CL0465,CL0465,CL0465,CL0465,CL0465,CL0465,CL0465,CL0661,no_clan,CL0041; CL0039,CL0039,CL0258; CL0451,CL0422; no_clan,no_clan,no_clan,no_clan,no_clan,CL0410,no_clan; CL0486,no_clan,no_clan,no_clan; CL0159,CL0004; CL0093,no_clan; CL0167,CL0016; no_clan,CL0073; CL0417,CL0417,CL0417,CL0041,CL0229; no_clan,CL0069,CL0001,no_clan,CL0186,CL0186; CL0220,no_clan,no_clan; CL0588,CL0588; CL0272,no_clan; CL0022,CL0022,CL0011,CL0011,CL0011,CL0011,CL0011,CL0011,CL0011,CL0011,CL0011; CL0010,no_clan,CL0154; CL0381,CL0123; CL0072,CL0632,CL0266,CL0466,no_clan; CL0036,CL0063,no_clan; CL0188,CL0159,CL0159,CL0159,CL0159,CL0159,CL0159,CL0159,CL0159,CL0159,CL0159,CL0159,CL0159,CL0159,CL0159,CL0159; CL0041,no_clan,CL0023,CL0123,no_clan,CL0004,CL0004; no_clan,no_clan,CL0154; no_clan,no_clan,no_clan,no_clan,CL0661,CL0661,CL0192; CL0011,CL0011,CL0159,CL0159,CL0159,CL0159,CL0159,CL0159,CL0159,CL0159,CL0159,CL0159,CL0159,CL0159; CL0029,CL0063; CL0010,CL0466; CL0272,CL0016,CL0266; CL0159,CL0159,CL0031; CL0056,CL0630; CL0208,CL0329; CL0001,CL0001,CL0128,CL0124; CL0006,CL0154,no_clan,no_clan,CL0154; no_clan,CL0149,CL0149; CL0022,CL0041; CL0030,CL0030,CL0030,CL0030,CL0030,CL0030,no_clan,CL0220; no_clan,no_clan,no_clan,no_clan,no_clan,no_clan,CL0011,CL0016; CL0644,CL0035,CL0287; CL0011,CL0011,CL0011,CL0011,CL0159,CL0159,CL0159,CL0159; no_clan,no_clan,no_clan,no_clan,CL0550; no_clan,CL0004,no_clan,no_clan,CL0004,CL0004,no_clan,no_clan,no_clan,no_clan,no_clan,CL0030; CL0516,CL0044; CL0172,CL0202; CL0023,CL0049; CL0023,CL0023,CL0257,CL0123; CL0566,CL0566; CL0016,CL0072,CL0632,CL0266,CL0466,CL0466; CL0039,CL0534; no_clan,no_clan,CL0466; CL0433,CL0311; no_clan,CL0448; CL0012,CL0012; CL0047,CL0103; CL0123,no_clan,CL0004,CL0004; no_clan,no_clan,no_clan,CL0004; CL0168,CL0602; no_clan,CL0006,CL0541,CL0010; CL0570,no_clan,CL0202,CL0547; no_clan,CL0021,no_clan,CL0021,CL0021; CL0001,no_clan,CL0001,no_clan,CL0001; CL0159,CL0159,CL0159,CL0159,CL0159,CL0159,CL0159,CL0159,CL0159,CL0159,CL0159,CL0159,CL0159,CL0159,CL0159,CL0159,CL0159,CL0159,CL0159,CL0159,CL0159,CL0159,CL0159,CL0004; no_clan,no_clan,CL0395; CL0465,CL0465,CL0465,CL0465,CL0465,CL0465,CL0465,CL0465,CL0465,CL0465; CL0011,CL0011,CL0011,CL0011,CL0011,CL0011,CL0011,CL0011; CL0040,CL0094; no_clan,CL0123,CL0123,CL0123,CL0123,CL0123,CL0123; CL0159,CL0159,CL0159,CL0159,CL0159,CL0159,CL0422; CL0220,CL0006,CL0006,CL0240,no_clan; CL0007,CL0007,CL0007,CL0007,CL0007,CL0007,CL0007,CL0007,CL0007,CL0007,CL0007,CL0007,CL0007; CL0128,CL0159,CL0128,no_clan,no_clan; no_clan,CL0209; CL0004,CL0004,CL0004,CL0004,CL0004,CL0004,CL0004; no_clan,CL0172; CL0523,CL0027,CL0219,CL0361,CL0219; CL0030,no_clan,no_clan,no_clan; CL0672,CL0126,CL0126,CL0159; CL0260,no_clan,no_clan,CL0260,no_clan,no_clan; CL0659,CL0659,CL0659; CL0023,CL0023,CL0409; CL0475,CL0221; no_clan,CL0550; CL0072,CL0003,CL0123; CL0202,CL0001,CL0001,CL0001,CL0202,CL0001,no_clan,no_clan,CL0004,CL0004,CL0004; CL0523,CL0027,CL0219,CL0361,CL0219,CL0049; CL0202,CL0159,CL0159; CL0056,CL0056,CL0056,CL0056,CL0056; CL0214,CL0172,CL0072; CL0030,CL0030,no_clan,no_clan; CL0159,CL0172; CL0425,no_clan; CL0483,CL0179,CL0105,CL0105; CL0159,CL0301,CL0159,CL0159,CL0159,CL0159,CL0159,CL0159,CL0159,CL0159,CL0159,no_clan,no_clan; CL0023,CL0181,CL0023; CL0304,CL0036; CL0632,CL0127; CL0219,no_clan; CL0292,CL0292; CL0011,CL0011,CL0159,CL0159,CL0159,CL0159,CL0011; CL0465,CL0465,CL0465,CL0465,CL0465,CL0465,CL0465,CL0465,CL0465,CL0465,CL0465,CL0465,CL0465,CL0465; CL0016,CL0544,no_clan,CL0087; CL0144,CL0144,CL0177,CL0030; CL0049,CL0127; CL0128,CL0616,no_clan; no_clan,CL0023,CL0671; CL0049,no_clan,no_clan,no_clan,no_clan,CL0023; CL0011,CL0159,CL0159; CL0466,CL0272; CL0004,CL0004,CL0159,CL0159,CL0159,CL0159,CL0159,CL0159,CL0159,CL0159,CL0159; no_clan,CL0357,CL0449; CL0124,CL0164; no_clan,CL0021,no_clan,CL0021; CL0219,CL0167; CL0020,CL0020,no_clan,no_clan; no_clan,CL0382; no_clan,no_clan,no_clan,no_clan,no_clan,no_clan,no_clan,no_clan,CL0220,no_clan; CL0208,CL0023,CL0023,no_clan,CL0021; CL0006,CL0154,no_clan; CL0123,CL0016; CL0001,CL0001,no_clan; CL0154,no_clan,CL0154,no_clan,no_clan,CL0154,CL0154,no_clan; CL0023,CL0671,CL0023,CL0671; no_clan,no_clan,CL0011,CL0016; CL0022,CL0022,CL0022,CL0173; CL0001,no_clan,CL0001,no_clan,no_clan; CL0116,no_clan,no_clan; CL0602,CL0056; CL0188,CL0159,CL0159; CL0011,CL0011,CL0011,CL0159,CL0011,CL0011; no_clan,CL0383,CL0123,CL0040; CL0030,CL0030,no_clan,CL0220; CL0272,no_clan,CL0266; no_clan,CL0011; CL0198,CL0261; CL0001,no_clan,CL0001,no_clan; CL0011,CL0011,CL0016,CL0011; CL0409,CL0010; no_clan,CL0137; CL0001,no_clan,no_clan; CL0073,no_clan,no_clan; CL0023,no_clan,CL0466,CL0466,CL0466; CL0021,CL0040,CL0250; no_clan,no_clan,no_clan,no_clan,no_clan,no_clan,no_clan,no_clan,CL0128,CL0128,CL0128,no_clan,no_clan; no_clan,no_clan,no_clan,no_clan,CL0266; CL0123,CL0221; CL0001,CL0001,CL0004,CL0004; no_clan,no_clan,no_clan,no_clan,no_clan,no_clan,no_clan,no_clan,no_clan,CL0128,CL0128,CL0128; CL0434,CL0434; no_clan,no_clan,CL0580,CL0198,CL0541; no_clan,no_clan,no_clan,no_clan,no_clan,no_clan,no_clan,no_clan,no_clan,no_clan,no_clan,no_clan,no_clan,no_clan,CL0451,no_clan,no_clan; CL0066,no_clan,no_clan,CL0030; CL0202,CL0001,CL0001,CL0001; CL0361,CL0361,CL0361,CL0361; CL0011,CL0011,CL0011,CL0011,CL0159,CL0159,CL0011,CL0011; CL0072,CL0632,CL0266,CL0466,CL0031; no_clan,no_clan,CL0023,no_clan,CL0023,CL0023,no_clan,CL0023,CL0023,CL0671,no_clan; CL0022,CL0016; no_clan,CL0247; CL0649,CL0649,CL0649,CL0178; CL0023,CL0437,no_clan; CL0072,no_clan,CL0366; CL0221,CL0051,CL0214; CL0072,CL0023; CL0177,CL0030,no_clan,no_clan; no_clan,no_clan,no_clan,no_clan,CL0011,CL0159,CL0016; CL0123,CL0123,CL0123,CL0049; CL0011,CL0011,CL0011,CL0644,CL0602; CL0167,no_clan,CL0078; CL0023,CL0072; CL0465,CL0465,CL0465,CL0465,no_clan,no_clan; CL0159,CL0159,CL0159,CL0159,CL0321,CL0030; CL0247,no_clan; CL0004,CL0004,CL0004,CL0004,CL0004,CL0004,CL0004,CL0004,CL0004,CL0004,CL0004,CL0004,CL0004,CL0004,CL0004,CL0004; CL0047,CL0047,CL0103; no_clan,CL0630,CL0159,CL0159,CL0159,no_clan; CL0159,CL0159,CL0159,CL0011,CL0159; no_clan,CL0164,CL0004,CL0164,CL0124; CL0629,CL0629; CL0357,CL0123; CL0186,CL0186,CL0186,CL0004,CL0186,CL0186,CL0186,CL0186,CL0552; CL0145,CL0266,no_clan,CL0465,CL0010; CL0022,CL0022,CL0022,CL0022,CL0022,CL0022,CL0022,CL0022,CL0022; CL0229,CL0389; no_clan,no_clan,CL0023,CL0671; no_clan,no_clan,CL0192; CL0219,CL0194,no_clan; no_clan,no_clan,no_clan,no_clan,CL0137; CL0164,CL0164,CL0164,CL0164,CL0164,CL0164,CL0164,CL0164,CL0164,CL0164,CL0164,CL0164,CL0164,CL0001,CL0001,CL0001,CL0001,CL0001,CL0001,CL0001; no_clan,no_clan,no_clan,CL0100; no_clan,CL0459; no_clan,CL0023,CL0671,CL0126; no_clan,no_clan,no_clan,no_clan,CL0023; CL0011,CL0159,CL0159,CL0159,CL0159,CL0159,CL0159,CL0031,CL0031; CL0123,CL0123,CL0196,CL0196; CL0001,CL0602; CL0066,CL0066,no_clan,no_clan,CL0030; CL0056,CL0056,CL0056,CL0001; CL0186,CL0186,CL0186,CL0186,CL0186,CL0186,CL0552; CL0127,no_clan,CL0127,no_clan,CL0127; no_clan,CL0214,CL0229,CL0214; CL0672,CL0126; CL0154,CL0006,CL0006,CL0016; CL0011,CL0011,CL0159,CL0159; CL0607,CL0192; CL0644,CL0186; CL0059,CL0059,CL0059,CL0059,CL0059; CL0167,CL0167,CL0167,no_clan; CL0004,CL0004,CL0159,CL0159,CL0159,CL0159,CL0159,CL0159,CL0159,CL0159,CL0159,CL0159,CL0159; CL0159,CL0159,CL0159,CL0159,CL0159,CL0159,CL0159,CL0159,CL0004,CL0004,no_clan; no_clan,CL0023,no_clan,no_clan; no_clan,CL0466,CL0466,CL0466,CL0023; CL0022,CL0022,CL0022,CL0022,CL0022,CL0022,CL0022; CL0304,CL0036,CL0021; CL0550,CL0550,CL0550,CL0550,CL0550,CL0550,CL0550,CL0550; CL0063,CL0311; no_clan,no_clan,no_clan,CL0030; no_clan,no_clan,no_clan,no_clan,no_clan,no_clan,no_clan,no_clan,no_clan,no_clan,no_clan,no_clan,no_clan,no_clan,no_clan,no_clan,no_clan,no_clan,no_clan,no_clan,no_clan,no_clan,no_clan,no_clan,no_clan,no_clan,no_clan,no_clan,no_clan; CL0064,CL0123; CL0671,CL0023,CL0671,CL0023,CL0023,CL0671; CL0023,CL0671,CL0604; CL0188,CL0023; CL0465,CL0465,CL0465,CL0465,CL0465,CL0465,CL0465,CL0465,CL0465,CL0465,CL0465,CL0661,CL0661,no_clan,CL0041; CL0435,CL0435; CL0159,CL0422; CL0003,CL0003,no_clan,no_clan; CL0041,CL0465,CL0465,CL0465,CL0465,CL0465,CL0465; CL0128,CL0128,CL0128,CL0128,CL0128,CL0128,CL0128,CL0128,CL0128,CL0128,CL0128,CL0128,CL0128,CL0128,no_clan; CL0030,no_clan,CL0030; CL0049,CL0123; CL0547,CL0451,CL0079; no_clan,CL0263,no_clan,no_clan; CL0164,CL0164,CL0202; CL0110,CL0063; CL0007,CL0023,CL0023; CL0149,CL0052,CL0040; CL0512,CL0409; CL0172,CL0063,CL0608; CL0644,CL0602; CL0006,CL0006; no_clan,no_clan,CL0011,CL0011; CL0214,no_clan,CL0072; CL0167,no_clan,CL0078,CL0021,CL0459; no_clan,no_clan,no_clan,CL0072; CL0361,CL0033; CL0023,CL0398,no_clan; CL0280,no_clan,CL0167; CL0128,CL0159,CL0159,CL0128,no_clan,no_clan; no_clan,CL0023,CL0671,CL0023; CL0202,CL0353; CL0465,CL0033; no_clan,no_clan,CL0021,CL0023,CL0671; no_clan,CL0059; CL0030,no_clan,CL0220; CL0159,CL0004,CL0004,CL0004; CL0541,CL0541,CL0266,CL0154,CL0409; CL0221,CL0051; CL0164,CL0004,CL0164,CL0124; CL0022,CL0022,CL0022,CL0011,CL0011,CL0011,CL0011,CL0617; CL0186,CL0186,CL0186,no_clan,CL0186,CL0186,CL0186; no_clan,CL0300,CL0516; CL0602,CL0056,CL0056,CL0056,CL0056,CL0056,CL0056,CL0056; CL0011,CL0011,CL0093,no_clan; CL0164,CL0159; CL0214,CL0280; CL0220,CL0220,CL0010,CL0010,CL0010,CL0010,no_clan,CL0266,CL0154; no_clan,CL0069,CL0001,CL0001; CL0630,CL0103,CL0058; CL0465,CL0465,CL0003; CL0340,CL0062,CL0062; no_clan,no_clan,CL0105; CL0465,CL0449; CL0172,CL0172,CL0172,CL0172; CL0012,CL0390; CL0220,CL0220,CL0010,CL0010,CL0010,no_clan,CL0266,CL0154; CL0022,CL0022,CL0023,no_clan; no_clan,CL0069,no_clan,no_clan,no_clan,no_clan,no_clan,no_clan,no_clan,CL0186; CL0041,CL0023,CL0123,no_clan; no_clan,CL0465,no_clan,no_clan,no_clan; CL0103,CL0059,CL0059; no_clan,no_clan,CL0167; CL0465,CL0465,CL0465,CL0465,no_clan,CL0003,CL0003,no_clan,no_clan; CL0128,CL0128,CL0159; CL0016,CL0465,CL0465,CL0465,CL0465,CL0465; CL0233,no_clan,no_clan; CL0014,no_clan; CL0220,CL0006; CL0266,CL0530; CL0465,CL0465,CL0003,CL0003,CL0266; CL0011,CL0011,CL0011,CL0011,CL0011,CL0011,CL0016; CL0041,CL0041,CL0023,no_clan,CL0023,CL0080; CL0167,CL0167,CL0306,no_clan,no_clan,CL0084; CL0451,CL0022,CL0022; CL0063,CL0063,CL0106; CL0022,CL0022,CL0022,CL0022,CL0022,CL0022,CL0022,CL0022,CL0022,CL0022,CL0022,CL0004; no_clan,no_clan,no_clan,no_clan,CL0410,no_clan; CL0123,CL0123,CL0366; no_clan,CL0392; no_clan,no_clan,no_clan,CL0552; CL0361,CL0361; CL0550,CL0550,CL0550,CL0550,CL0550,CL0550,CL0550,CL0550,CL0550,CL0550,CL0550,CL0550,CL0550,CL0550,CL0550,CL0550; CL0465,CL0465,CL0465,CL0465,CL0465,CL0465,CL0465,CL0465,CL0465,CL0465,CL0465,CL0007; CL0550,CL0550,CL0550,CL0550,CL0550,CL0550,CL0550,CL0550,CL0550,CL0550,CL0550,CL0550,CL0550,CL0550,CL0550,CL0550,CL0550,CL0550,CL0550,CL0550,CL0056; CL0159,CL0128; CL0072,CL0072,CL0072; CL0041,no_clan; CL0465,CL0030; CL0264,CL0264; CL0159,CL0159,CL0159,CL0159,CL0422; CL0039,CL0085; no_clan,CL0109; no_clan,no_clan,CL0434; CL0466,CL0145; CL0188,CL0188,CL0159,CL0159,CL0159,CL0159,CL0159,CL0159,CL0159,CL0159,CL0159; CL0020,CL0016,CL0016; CL0417,CL0417,CL0229; CL0164,CL0164,CL0644; CL0466,no_clan,CL0466,CL0466,CL0466; CL0040,CL0040,no_clan; CL0123,CL0123,CL0123,no_clan; no_clan,no_clan,no_clan,no_clan,CL0202,no_clan,no_clan,no_clan,no_clan; CL0030,CL0030,CL0030,no_clan,CL0220; CL0644,no_clan,CL0056; CL0661,CL0661,CL0192,no_clan; CL0451,CL0451,CL0451,CL0451,CL0602,CL0602,CL0451,CL0451,CL0159,CL0159,CL0159,CL0159,CL0159,CL0159,CL0159,CL0159,CL0159,CL0159,CL0159,CL0159,CL0159,CL0159,CL0159,CL0451,CL0451; CL0011,CL0011,CL0011,CL0159,CL0159,CL0159; CL0088,CL0263; CL0492,CL0492; CL0010,CL0022; CL0011,CL0056,CL0056,CL0056,CL0001; no_clan,CL0630; CL0012,no_clan,CL0542,no_clan; CL0006,CL0072,no_clan; CL0229,CL0361; CL0465,CL0186,CL0186; CL0030,CL0030,CL0030,CL0030,CL0030,no_clan,CL0220,no_clan; CL0061,no_clan,no_clan; CL0003,no_clan,CL0466,no_clan; CL0010,CL0010,no_clan,CL0145,CL0010; no_clan,no_clan,no_clan,CL0661,CL0661; CL0004,CL0031,CL0031; CL0123,CL0188,CL0188,CL0010,no_clan,no_clan,no_clan,no_clan,no_clan,no_clan,no_clan,no_clan,no_clan,no_clan,no_clan,no_clan,no_clan; CL0547,CL0022,CL0547,CL0016; CL0381,CL0381; CL0023,CL0068; CL0123,CL0202; CL0063,CL0186; CL0128,CL0159,CL0159,CL0128,no_clan; CL0584,CL0584; CL0476,CL0236; CL0357,CL0137; CL0188,CL0167,no_clan; CL0010,no_clan,no_clan,no_clan; no_clan,no_clan,no_clan,no_clan,CL0014; CL0459,CL0023,no_clan,no_clan; CL0516,CL0063,CL0063; CL0027,CL0219,CL0361,CL0219; CL0011,CL0202,CL0001,CL0202,CL0001,CL0202,CL0011,CL0011,CL0011,CL0011,CL0011,CL0011,CL0011,CL0011,CL0011,CL0011,CL0004,CL0004,CL0004; CL0123,CL0167,no_clan; CL0159,CL0159,CL0159,CL0031,CL0031; CL0188,CL0188,no_clan,no_clan,no_clan,no_clan,CL0220,CL0220,CL0006; CL0004,no_clan,CL0016; no_clan,CL0001,no_clan,CL0001,CL0001,CL0001; CL0026,CL0058; CL0336,no_clan; CL0188,CL0188,no_clan,no_clan,no_clan,no_clan,no_clan,no_clan,no_clan,no_clan,no_clan,no_clan,no_clan,no_clan,no_clan,no_clan,no_clan,no_clan,no_clan,no_clan,no_clan; CL0006,CL0409; no_clan,CL0001,CL0001,no_clan,no_clan,CL0001,no_clan,CL0001,no_clan,CL0001; CL0159,CL0159,CL0159,CL0159,CL0159,CL0159,CL0321,CL0030; CL0011,CL0011,CL0011,CL0011,CL0011,CL0011,CL0011,CL0011,CL0011,CL0011,CL0011,CL0011,CL0011,CL0011,CL0011,CL0011,CL0011,CL0011,CL0011,CL0011,CL0011,CL0011,CL0011,CL0011,CL0011,CL0011,CL0011,CL0011,CL0011,CL0011,no_clan,CL0069,CL0001,CL0001; no_clan,CL0220; CL0219,CL0219,CL0219; CL0202,CL0058; no_clan,CL0390,CL0266; CL0466,CL0031; CL0006,CL0214; CL0004,no_clan,CL0451,no_clan,no_clan,no_clan,CL0451,no_clan,no_clan,no_clan,CL0451,no_clan,no_clan,no_clan,CL0451,no_clan,no_clan,no_clan; CL0011,CL0011,CL0011,CL0011,CL0159,CL0159,CL0159; CL0123,CL0123,no_clan,no_clan; CL0001,CL0602,CL0602,no_clan,CL0124; no_clan,CL0039,CL0258; CL0286,CL0279; CL0669,CL0023,no_clan; CL0172,CL0159,CL0023; CL0266,CL0475; CL0128,CL0159,CL0128,no_clan; CL0011,no_clan,CL0661,no_clan,CL0041; CL0164,CL0164,CL0202,CL0202,CL0004; CL0550,CL0550; CL0614,CL0466,CL0466,CL0466,CL0466,CL0466,CL0466,CL0466,CL0466,CL0466,CL0466; CL0167,no_clan,no_clan; CL0511,CL0221; CL0030,CL0029,CL0030,CL0029,CL0029,CL0029; no_clan,CL0097; no_clan,CL0600; CL0220,CL0220,CL0006,CL0240,no_clan; no_clan,CL0466,CL0023; no_clan,CL0661,CL0192; CL0039,CL0116; CL0033,CL0033,CL0033,CL0186,CL0186; CL0632,CL0266,no_clan,no_clan; CL0005,no_clan,no_clan; CL0128,CL0006; CL0550,CL0550,CL0550,CL0550,CL0550,CL0550,CL0550; CL0413,no_clan; CL0063,no_clan,CL0289; CL0271,CL0268,CL0268,CL0268,CL0268,CL0268; CL0602,CL0056,CL0056,CL0056,CL0056,CL0056; CL0465,CL0465,CL0030; CL0202,CL0202,CL0202; CL0186,CL0186,no_clan,CL0001; CL0128,CL0159,CL0159,CL0159,CL0159,CL0159,CL0128,CL0159,CL0159,CL0159,CL0159,CL0159,CL0159,CL0159,CL0128; CL0220,CL0220,CL0006,no_clan; no_clan,CL0241,CL0023; CL0108,CL0108,no_clan; no_clan,CL0422,CL0422; CL0011,CL0011,CL0159,CL0159,CL0159,CL0159,no_clan; CL0016,no_clan,CL0031; no_clan,CL0186,no_clan; CL0159,CL0011,CL0011,CL0011,CL0011,CL0011,no_clan; CL0030,CL0030,CL0030,CL0030,no_clan,no_clan; CL0465,CL0465,CL0465,CL0016; CL0644,CL0644,CL0124; CL0011,CL0011,CL0011,CL0011,CL0011,CL0011,CL0159,CL0159; CL0145,CL0145,CL0266,no_clan,CL0465,CL0010; CL0497,CL0039,CL0258; CL0022,CL0022,CL0022,CL0022,CL0011,CL0011,CL0011,CL0011,CL0011,CL0011,CL0011,CL0011; no_clan,no_clan,no_clan,no_clan,no_clan,CL0266; CL0159,CL0159,CL0159,CL0159,CL0159,CL0159,CL0159,CL0159,CL0159,CL0159,CL0159,CL0159,CL0159,CL0159,CL0159,CL0159,CL0159,CL0159,CL0159,CL0159,CL0159; CL0241,CL0023,CL0241; CL0459,CL0023,no_clan; CL0356,CL0356; no_clan,CL0062,no_clan,no_clan; CL0648,CL0154,CL0154,CL0154,CL0154,CL0154; CL0465,CL0465,CL0465,CL0003; CL0026,CL0073,CL0197,CL0197; CL0188,CL0188,no_clan,no_clan,no_clan,no_clan,no_clan,no_clan,no_clan,no_clan,no_clan,no_clan,no_clan,no_clan,no_clan,no_clan,no_clan,no_clan; CL0392,no_clan,CL0123; no_clan,CL0416,CL0416; CL0321,CL0321,CL0321,CL0321,CL0321,CL0321,CL0321,CL0321,CL0321,CL0321,CL0321,CL0321,CL0321,CL0321; CL0546,CL0058,no_clan; CL0159,CL0159,CL0159,CL0159,CL0159,CL0159,CL0159,CL0004,CL0004,no_clan; CL0126,CL0602,CL0602,CL0602,no_clan; CL0011,CL0159,CL0011; CL0021,CL0023,no_clan,CL0021; CL0023,CL0409; no_clan,no_clan,no_clan,no_clan,no_clan,no_clan,no_clan,CL0028; CL0452,CL0452; CL0648,CL0154,CL0154,CL0154,CL0154; CL0126,CL0020; CL0023,CL0541; CL0212,CL0448; CL0390,no_clan,CL0616; CL0117,CL0117,CL0016; CL0004,CL0126; CL0128,CL0128,CL0128,CL0128; no_clan,no_clan,CL0465,CL0465,CL0465,no_clan; CL0011,CL0011,CL0011,CL0011,CL0011,CL0011,CL0011,CL0011,CL0159,CL0159,CL0159,CL0159,CL0159,CL0011,CL0159,CL0159,CL0159,CL0159,CL0159,CL0159,CL0011,CL0159,CL0159,CL0159,CL0159,CL0159,CL0011,CL0159,CL0011,CL0159,CL0159,CL0159,CL0159,CL0159; CL0183,CL0237; CL0003,no_clan,CL0409; no_clan,no_clan,CL0353; no_clan,no_clan,CL0084; CL0128,no_clan,no_clan,no_clan; CL0539,CL0539,CL0196; CL0011,CL0011,CL0011,CL0011,CL0011,CL0011,CL0011,CL0011,CL0011,CL0011,CL0011,CL0011,CL0011,CL0011,CL0011,CL0011,CL0011,CL0011,CL0011,CL0011,CL0011,CL0011,CL0011,CL0011,CL0011,CL0011,CL0011; CL0486,CL0344; CL0390,CL0390,CL0390,CL0390,CL0390,CL0390,CL0390,CL0390,CL0390,CL0390,CL0390,CL0390,CL0390,CL0390,CL0390,CL0390; CL0098,CL0098; CL0164,CL0164,CL0164; CL0011,CL0011,CL0173; CL0266,CL0006,CL0240,no_clan; no_clan,CL0023,CL0023,CL0023,no_clan,CL0023,CL0671,no_clan; CL0159,CL0159,CL0159,CL0159,CL0159,CL0159,CL0159,CL0159,CL0159,CL0159,CL0031; CL0164,CL0164,CL0124; no_clan,no_clan,no_clan,CL0390; no_clan,CL0072,CL0159; CL0465,CL0003; CL0661,CL0321,CL0030; CL0010,CL0010,CL0541; CL0159,CL0059,CL0159; CL0159,no_clan,no_clan,no_clan,CL0004,CL0001,CL0001,CL0001,CL0001,CL0001,CL0001,CL0001,CL0001,CL0001,CL0001,CL0001,CL0001,CL0001,CL0001,CL0001; CL0072,CL0010; CL0011,CL0159,CL0159,CL0159,CL0159,CL0159,CL0011; no_clan,no_clan,CL0220,CL0220; CL0032,CL0032; no_clan,CL0399; CL0145,CL0266,no_clan,CL0465,CL0465; CL0084,CL0029,CL0128; no_clan,CL0198,CL0261; CL0023,CL0466,CL0466,CL0466; no_clan,CL0023,CL0575; CL0219,CL0194,CL0194; CL0186,CL0186,CL0186,no_clan,CL0001; CL0072,CL0263; CL0202,no_clan,no_clan,CL0552; CL0016,CL0186,CL0186; CL0023,CL0023,CL0263; CL0121,no_clan,CL0125; no_clan,no_clan,no_clan,no_clan,CL0056; CL0602,CL0602,CL0602,CL0602,CL0602,CL0124; CL0208,CL0063; no_clan,CL0062; no_clan,CL0425; no_clan,no_clan,CL0001,CL0001,CL0001,no_clan,CL0001,CL0001,no_clan,CL0001,CL0001,CL0001; no_clan,CL0219,CL0426; CL0530,CL0027; CL0353,CL0005,CL0005,CL0005,CL0005,CL0001,no_clan,CL0004,CL0004,CL0004; CL0542,CL0466; CL0036,no_clan,CL0257; no_clan,no_clan,no_clan,no_clan,CL0159; CL0275,CL0023,no_clan; CL0451,CL0451,CL0451,CL0451,CL0602,CL0602,CL0451,CL0451,CL0451,CL0159,CL0159,CL0159,CL0159,CL0159,CL0159,CL0159,CL0159,CL0159,CL0159,CL0159,CL0159,CL0159,CL0159,CL0451,CL0451; CL0001,no_clan,no_clan,CL0465,CL0465,CL0465,no_clan; CL0049,CL0361; CL0039,no_clan,CL0600,CL0600,CL0600,CL0600,CL0600,CL0040,CL0458,no_clan; no_clan,no_clan,CL0272; CL0021,no_clan,no_clan; no_clan,no_clan,no_clan,no_clan,CL0451,no_clan,no_clan,no_clan,no_clan,no_clan,no_clan,no_clan,no_clan,no_clan,no_clan,CL0451,no_clan,no_clan,no_clan; CL0154,CL0466,CL0272; no_clan,no_clan,CL0004,CL0004,CL0004,CL0004; CL0025,CL0329,CL0114; CL0390,CL0552; no_clan,no_clan,no_clan,no_clan,no_clan,no_clan,no_clan,no_clan; CL0161,CL0161,CL0237,CL0237; CL0123,CL0390; CL0159,CL0128,CL0159,CL0159,CL0159,CL0128; CL0058,CL0630,CL0103,CL0058; CL0280,no_clan,no_clan,CL0010; CL0123,CL0229; no_clan,CL0272,CL0072; CL0220,CL0328,CL0076,CL0091; no_clan,CL0178; CL0022,CL0022,CL0022,CL0022,CL0022,CL0022,CL0011; CL0364,CL0014; no_clan,CL0661,no_clan; CL0159,CL0159,CL0128; CL0245,no_clan; CL0020,CL0020,CL0280; no_clan,CL0010,CL0541,CL0010; CL0614,CL0614; CL0022,CL0022,CL0022,CL0022,CL0022,CL0022,CL0022,CL0022,CL0022,CL0022,CL0022; no_clan,CL0033,CL0030; CL0630,CL0159; no_clan,CL0023,no_clan,CL0023,CL0671,CL0023,no_clan,CL0023; CL0159,CL0159,CL0159,CL0159,CL0059; CL0559,CL0612; CL0023,no_clan,CL0266; CL0614,CL0466,CL0466,CL0466,CL0466,CL0466,CL0466,CL0466; CL0269,CL0123,CL0063; CL0001,no_clan,CL0001,no_clan,no_clan,CL0001,no_clan,no_clan; CL0266,CL0541,CL0016; CL0011,CL0011,CL0011,CL0011,CL0159,CL0159,no_clan; no_clan,CL0023,CL0023,CL0023,no_clan; CL0011,no_clan,no_clan,CL0353; CL0357,CL0361; no_clan,no_clan,no_clan,no_clan,no_clan,no_clan,no_clan,no_clan,no_clan,no_clan,no_clan,no_clan,no_clan,no_clan,no_clan,no_clan,CL0159; CL0022,CL0547,CL0022; CL0159,no_clan,CL0016,CL0003; CL0229,CL0466,CL0466; CL0541,CL0010; CL0451,CL0159,CL0159,CL0159,CL0159,CL0159,CL0159,CL0159,CL0159,CL0159,CL0159,CL0159,CL0159,CL0159,CL0159,CL0159,CL0159,CL0159; CL0023,CL0023,no_clan,no_clan,no_clan; CL0465,CL0465,CL0465,CL0465,CL0465,CL0465,CL0465,CL0465,CL0465; CL0159,CL0154,no_clan,no_clan,no_clan,no_clan,no_clan,no_clan; CL0052,CL0039,CL0039; CL0087,CL0087; CL0011,CL0159,CL0159,CL0159,CL0159,CL0159,CL0159,CL0031; CL0541,CL0003; CL0364,CL0035,no_clan; no_clan,CL0236; no_clan,CL0087,CL0087; CL0072,CL0072,CL0072,CL0072,CL0072,CL0072,CL0072,CL0072; CL0268,no_clan; CL0125,CL0219; CL0066,CL0066,no_clan,CL0004,no_clan,no_clan,CL0004,CL0004,no_clan,no_clan,no_clan,no_clan,no_clan; CL0001,CL0001,CL0001; CL0042,CL0042; CL0614,CL0614,CL0466; CL0465,CL0123; CL0011,CL0011,CL0011,CL0011,CL0011,CL0159,CL0159,CL0011,CL0159,CL0011; no_clan,no_clan,no_clan,CL0410,no_clan; CL0033,CL0123; CL0268,CL0268; CL0041,CL0466,CL0466,CL0466,CL0010,CL0023,CL0661; CL0512,CL0556; CL0016,CL0614,CL0614,CL0466,CL0023; CL0145,CL0266,no_clan,CL0465; CL0451,CL0451,CL0451,CL0451; CL0223,CL0223,CL0223,CL0084; CL0413,no_clan,CL0167,CL0167; CL0164,CL0630; CL0229,CL0214; CL0302,CL0302,CL0229; CL0128,no_clan,CL0128,no_clan; CL0159,CL0159,CL0159,CL0159,CL0159,CL0159,CL0159,CL0159,CL0159,CL0004,CL0004; CL0011,CL0011,CL0159,CL0159,CL0159,CL0159,CL0159,CL0159,CL0159,CL0159,CL0159; CL0052,CL0067,CL0067; CL0063,CL0506; no_clan,CL0466,CL0123,no_clan; CL0459,CL0459,CL0459,CL0459; no_clan,no_clan,CL0449; CL0159,CL0128,CL0159,CL0128,CL0159,CL0159,CL0159,CL0159,CL0159,CL0128,CL0159,CL0159,CL0159,CL0159,CL0159,CL0159,CL0159,CL0159,CL0159,CL0159,CL0159,CL0159,CL0159,CL0128; CL0483,CL0179,CL0105,no_clan,CL0105; CL0159,CL0128,CL0159,CL0128,CL0159,CL0159,CL0159,CL0159,CL0159,CL0128,CL0159,CL0159,CL0159,CL0159,CL0159,CL0159,CL0159,CL0128; CL0023,CL0671,CL0023; CL0046,CL0046,CL0046,CL0323,CL0050,CL0063,CL0063,CL0028; CL0614,CL0466,CL0466,no_clan,CL0466,CL0023; CL0003,no_clan,CL0266; CL0202,CL0001,CL0001,CL0202,CL0001,CL0001; CL0164,CL0164,CL0164,CL0164,CL0124,CL0164,CL0164; CL0022,CL0022,CL0022,CL0022,CL0022,CL0011,CL0011; CL0020,CL0163; CL0105,CL0105,CL0149; CL0023,CL0123,no_clan,CL0004,CL0004; CL0123,CL0061; CL0390,CL0154; no_clan,CL0033; CL0384,CL0384,CL0154,CL0072; CL0328,no_clan; CL0154,no_clan,CL0154; CL0067,CL0067,no_clan; CL0001,no_clan,CL0001,no_clan,no_clan,CL0001; CL0022,CL0547; CL0226,CL0226,CL0226,CL0226,CL0226,CL0226,CL0226,CL0226,CL0226,CL0226,CL0226,CL0226,CL0602,CL0226; CL0159,CL0031; no_clan,CL0069,no_clan,no_clan; CL0167,CL0063; CL0011,CL0661,no_clan; CL0125,no_clan,no_clan,CL0123; CL0007,no_clan; CL0011,CL0011,CL0011,CL0011,CL0011,CL0011,CL0011,CL0011,CL0011,CL0011,CL0011,CL0011; CL0644,CL0056; CL0159,CL0159,CL0159,CL0159,CL0004,CL0004; CL0004,CL0202,CL0001,CL0159,CL0004,CL0004,CL0159,CL0159,CL0159; CL0268,CL0268,CL0268; CL0023,no_clan,no_clan,CL0023,no_clan; CL0466,CL0632; CL0188,no_clan,no_clan,no_clan; CL0073,CL0159,CL0465,CL0465; CL0004,CL0004,no_clan,no_clan,no_clan,no_clan,no_clan,no_clan,no_clan,CL0451,no_clan,no_clan,no_clan,no_clan,no_clan,no_clan,no_clan,CL0451,no_clan,no_clan,no_clan,no_clan,CL0451,no_clan,no_clan,no_clan,CL0451,no_clan,no_clan,no_clan,CL0451,no_clan,no_clan,no_clan,CL0451,no_clan,no_clan,no_clan; no_clan,no_clan,no_clan,no_clan,no_clan,no_clan,no_clan,no_clan,no_clan,no_clan,no_clan,no_clan,no_clan,no_clan,no_clan,no_clan; no_clan,CL0010,CL0072; CL0003,no_clan,CL0003; CL0154,CL0128; CL0016,CL0465,CL0465,CL0465,CL0041; no_clan,CL0425,no_clan; CL0099,CL0099; CL0066,CL0066; CL0164,CL0164,CL0001; no_clan,CL0099; CL0188,CL0188,no_clan,no_clan
```
