## Supplementary material for "On the evolution of chaperones and co-chaperones and the expansion of proteomes across the Tree of Life": Data S5: Data S5.txt (part 2 of 7)

```
Latimeria chalumnae	3227	2044	PF01094,PF07562,PF00003; PF03221,PF03184; PF02931,PF02932; PF00153,PF00153,PF00153; PF00076,PF00076; PF00105,PF00104; PF00270,PF00271; PF13765,PF00622; PF00688,PF00019; PF12796,PF12796; PF13855,PF13855; PF02214,PF00520; PF00091,PF03953; PF14291,PF05699; PF00129,PF07654; PF00168,PF00168; PF01825,PF00002; PF00030,PF00030; PF00078,PF17919,PF17921,PF00665; PF00651,PF07707; PF02198,PF00178; PF13855,PF13855,PF13855; PF07690,PF07690; PF00157,PF00046; PF01007,PF17655; PF00069,PF00069; PF02793,PF00002; PF00651,PF07707,PF01344; PF05729,PF17779,PF17776; PF00412,PF00412; PF07686,PF07654; PF00134,PF02984; PF07686,PF07686; PF00916,PF01740; PF00076,PF00076,PF00076; PF00191,PF00191,PF00191,PF00191; PF00153,PF00153; PF04218,PF03221,PF03184; PF00535,PF00652; PF12796,PF12796,PF12796; PF03165,PF03166; PF00664,PF00005,PF00664,PF00005; PF00412,PF00412,PF00046; PF01392,PF01534; PF00651,PF07707,PF01344,PF01344,PF01344,PF01344,PF01344; PF00389,PF02826; PF00092,PF08441; PF00339,PF02752; PF00018,PF00017,PF07714; PF07885,PF07885; PF13855,PF13855,PF13855,PF13855; PF13733,PF02709; PF00001,PF00001; PF05729,PF17776; PF00651,PF07707,PF01344,PF01344; PF00664,PF00005; PF00102,PF00102; PF00059,PF00059; PF03456,PF02141,PF03455; PF01094,PF10613,PF00060; PF16178,PF04547; PF02771,PF02770,PF00441; PF08246,PF00112; PF02148,PF00443; PF00078,PF17919; PF00554,PF16179; PF04775,PF08840; PF00605,PF10401; PF17900,PF01433,PF11838; PF04488,PF04572; PF00594,PF00089; PF02263,PF02841; PF00069,PF00780; PF07686,PF08205; PF11835,PF13893; PF00176,PF00271; PF00059,PF00059,PF00059; PF12698,PF00005,PF12698,PF00005; PF13855,PF13855,PF13855,PF13855,PF13855; PF00530,PF00530,PF00530; PF07679,PF07679,PF07714; PF07679,PF07679; PF00888,PF10557; PF13445,PF13765,PF00622; PF01591,PF00300; PF00010,PF07527; PF00028,PF00028,PF00028,PF00028,PF01049; PF00009,PF03144,PF03143; PF00615,PF00069; PF00219,PF00093,PF00007; PF13520,PF13906; PF00930,PF00326; PF00013,PF00013,PF00013,PF00013; PF00884,PF14707; PF00017,PF07714; PF15902,PF15901; PF12796,PF13857; PF07686,PF13927; PF08953,PF16300; PF04732,PF00038; PF00069,PF02149; PF17921,PF00665; PF00219,PF00086; PF00168,PF00632; PF17681,PF04130; PF13855,PF13855,PF13855,PF07679; PF00063,PF06017; PF16878,PF00046; PF00530,PF00530,PF00530,PF00530,PF00530; PF04193,PF04193; PF00648,PF01067; PF17919,PF17921,PF00665; PF00969,PF07654; PF01044,PF01044; PF02893,PF06602; PF17039,PF00852; PF00620,PF01852; PF12796,PF13637; PF13499,PF13499,PF13833; PF06535,PF06534; PF01400,PF00431,PF00431; PF00595,PF00595; PF00319,PF12347; PF03016,PF09258; PF03792,PF00046; PF10390,PF07303; PF00754,PF00754; PF00169,PF01237; PF01562,PF01421,PF00200,PF08516; PF00005,PF01061; PF06472,PF00005; PF17919,PF17921; PF12796,PF00520; PF01094,PF07714,PF00211; PF01823,PF00168; PF00028,PF00028,PF00028,PF00028,PF00028,PF01049; PF00536,PF00536,PF07647; PF00013,PF00013,PF00013; PF18027,PF00246; PF00412,PF00412,PF00412,PF00412; PF16209,PF13246,PF16212; PF15227,PF13765,PF00622; PF00754,PF00754,PF00754; PF05649,PF01431; PF00246,PF13620; PF02825,PF00644; PF00788,PF16517; PF00581,PF00782; PF00271,PF04408,PF07717; PF00307,PF00307; PF00530,PF00530,PF00530,PF00530,PF00530,PF00530,PF00530,PF00530,PF00530; PF00151,PF01477; PF16493,PF05920; PF00168,PF07002; PF00431,PF00431,PF00089; PF00595,PF00595,PF00595,PF00595; PF05221,PF05221,PF00670; PF00226,PF01556; PF00027,PF00027; PF13923,PF16207; PF02463,PF06470; PF13499,PF13499; PF07531,PF05236; PF10436,PF02518; PF00439,PF12024; PF01284,PF07303; PF13927,PF13927,PF13927; PF00412,PF00412,PF00412; PF00626,PF00626,PF00626,PF00626,PF00626; PF00076,PF00076,PF00076,PF00076,PF00658; PF00044,PF02800; PF00564,PF00069; PF10374,PF10373; PF13855,PF13855,PF13855,PF13855,PF13855,PF13855; PF00056,PF02866; PF12796,PF12796,PF12796,PF12796; PF00108,PF02803; PF01369,PF00169; PF07657,PF01414; PF00240,PF09280; PF08059,PF00789; PF10524,PF03165; PF00875,PF03441; PF08266,PF00028,PF00028,PF00028,PF00028; PF00076,PF00076,PF08075; PF02518,PF00183; PF00069,PF12202; PF02758,PF05729,PF17779,PF17776; PF01369,PF16453; PF12496,PF13716; PF13855,PF01582; PF15227,PF00643; PF14324,PF02891; PF04212,PF00004,PF09336; PF00085,PF13848,PF00085; PF00028,PF00028,PF00028,PF00028; PF00675,PF05193; PF08344,PF00520; PF00009,PF03144,PF14492,PF03764,PF00679; PF02251,PF02252; PF01336,PF00152; PF00046,PF13293; PF07565,PF00955; PF13853,PF13853; PF00089,PF00089; PF02878,PF02879,PF02880; PF09068,PF09069,PF00569; PF07815,PF14604; PF03607,PF03607; PF00022,PF00022; PF00415,PF00415,PF00415,PF00415; PF00804,PF05739; PF09744,PF16471; PF13344,PF13242; PF00640,PF00017; PF07686,PF07654,PF07654; PF01794,PF08022,PF08030; PF08336,PF13640; PF08430,PF00250,PF09354; PF00040,PF00059,PF00059,PF00059,PF00059,PF00059,PF00059,PF00059,PF00059; PF16470,PF00082,PF01483; PF15951,PF00010,PF11851; PF02807,PF00217; PF02854,PF02847,PF02020; PF08240,PF00107; PF00786,PF00069; PF02319,PF16421; PF01562,PF01421,PF17771,PF05986; PF02897,PF00326; PF10613,PF00060; PF00069,PF08912; PF08447,PF12114; PF15227,PF00622; PF00337,PF00337; PF08347,PF00505; PF07686,PF13765,PF00622; PF00307,PF02187; PF00618,PF00595,PF00788,PF00617; PF00270,PF00271,PF04408,PF07717; PF02319,PF08781; PF07700,PF07701,PF00211; PF02798,PF00043,PF00647; PF00004,PF08542; PF08416,PF00018,PF18016; PF01471,PF00413,PF00045,PF00045,PF00045,PF00045,PF11857; PF00018,PF00017,PF07714,PF08919; PF03528,PF09311; PF00594,PF00054; PF00083,PF00083; PF00010,PF00989,PF14598; PF17917,PF00665; PF00038,PF00932; PF14161,PF14160; PF13086,PF13087; PF13927,PF13927; PF00078,PF17917,PF00665; PF00130,PF00130,PF00069; PF02892,PF05699; PF02196,PF00130,PF07714; PF17780,PF01585; PF00069,PF08332; PF01546,PF07687; PF13522,PF01380,PF01380; PF16891,PF00149; PF01391,PF00386; PF00621,PF00130; PF01074,PF09261,PF07748; PF00069,PF00659,PF00659; PF00870,PF07710; PF01602,PF02883; PF04617,PF00046; PF01602,PF02883,PF02296; PF01471,PF00413,PF00045,PF00045; PF08403,PF00324,PF03522; PF04621,PF00178; PF15227,PF13765; PF12062,PF00685; PF00092,PF00092; PF04810,PF04811,PF08033,PF04815,PF00626; PF00307,PF03271; PF03137,PF07648; PF04516,PF18016; PF01749,PF00514,PF00514,PF00514,PF00514,PF16186; PF00568,PF05210; PF03114,PF14604; PF01805,PF01585; PF00010,PF12533; PF13424,PF13424,PF13424; PF00790,PF03127; PF08205,PF13927; PF07679,PF07679,PF07679,PF00041,PF00041,PF07679,PF00041,PF07679; PF02194,PF00615,PF00787,PF08628; PF01391,PF01413,PF01413; PF00618,PF00617; PF00412,PF00046; PF00130,PF00781,PF00609; PF02173,PF00170; PF10408,PF04564; PF13793,PF14572; PF01553,PF16076; PF03700,PF00787,PF09325; PF12796,PF00018; PF00640,PF00595,PF00595; PF13855,PF13855,PF13855,PF13855,PF13855,PF01582; PF10358,PF00307,PF12130; PF14438,PF06741; PF14671,PF00782; PF07531,PF08788; PF02865,PF01017,PF02864,PF00017; PF04571,PF16876,PF08235; PF08766,PF00782; PF00030,PF00030,PF00030,PF00030,PF00030,PF00030; PF10433,PF03178; PF15494,PF00089; PF13855,PF13855,PF07679; PF06371,PF06367,PF02181; PF00084,PF00092,PF00089; PF00130,PF00168,PF00069; PF02736,PF00063,PF01576; PF01391,PF01410; PF01391,PF01391,PF00386; PF00447,PF06546; PF13281,PF00069; PF00083,PF07690; PF02437,PF08782; PF15037,PF08357; PF00370,PF02782; PF09379,PF00373,PF09380,PF00769; PF03114,PF00018; PF13850,PF07970; PF03456,PF02141; PF18139,PF00520; PF14875,PF12260; PF18100,PF00233; PF00790,PF00018; PF10513,PF13832,PF00439,PF00855; PF02535,PF02535; PF00481,PF07830; PF00270,PF00271,PF13959; PF15936,PF00412; PF00307,PF12130; PF01404,PF00041,PF00041,PF14575,PF07714,PF00536; PF02893,PF02893,PF00566; PF01562,PF01421,PF17771,PF00090,PF05986; PF00530,PF00530,PF00530,PF00530; PF01347,PF09172,PF09175,PF00094; PF00520,PF00027,PF16526; PF00041,PF00041,PF14575,PF07714,PF00536; PF02170,PF02171; PF01273,PF02886; PF00481,PF00481; PF00349,PF03727,PF00349,PF03727; PF08755,PF04379; PF00013,PF00013; PF00085,PF13848; PF06743,PF08368,PF08373; PF15227,PF00643,PF13765,PF00622; PF09744,PF11461; PF14523,PF05739; PF13855,PF13855,PF13855,PF13855,PF07679; PF08390,PF03798; PF02828,PF00595; PF01391,PF01391; PF12534,PF13855; PF07648,PF07648; PF02210,PF02210,PF02210,PF02210; PF00169,PF00018,PF00017,PF07714; PF16367,PF16366; PF02759,PF01363; PF07992,PF02852; PF09011,PF00505; PF14551,PF17207,PF00493,PF17855; PF00619,PF00656; PF00856,PF09273; PF00226,PF09320; PF12701,PF09532; PF18452,PF01582; PF00993,PF07654; PF08499,PF00233; PF13426,PF00520,PF00027; PF00078,PF17917; PF03952,PF00113; PF00035,PF00035,PF16482; PF09379,PF00373,PF09380,PF08736,PF04382,PF05902; PF00028,PF00028; PF02351,PF02351; PF00226,PF01556,PF00684; PF08266,PF00028,PF00028,PF00028,PF00028,PF00028; PF12884,PF12885,PF12886; PF00031,PF00031; PF00059,PF00084; PF03957,PF00170; PF07686,PF00193,PF00193; PF06602,PF01363; PF14636,PF14637,PF14638; PF00168,PF08151,PF00168,PF08150,PF00168,PF00168,PF16165; PF14604,PF00640; PF17900,PF01433,PF09127; PF00788,PF00169,PF08947,PF00017; PF01085,PF01079; PF00050,PF10591; PF02825,PF02825,PF18102; PF18360,PF00076,PF00076; PF02318,PF00168,PF00168; PF00970,PF00175; PF01335,PF01335,PF00656; PF00617,PF00130; PF09379,PF00373,PF09380; PF00307,PF00435,PF00435,PF00435,PF00435,PF00435,PF00435,PF00435,PF00435,PF00435,PF00435,PF00435,PF00435,PF00435,PF00435,PF15410; PF17981,PF00176,PF00271; PF12444,PF00505; PF00350,PF18150,PF12763; PF00058,PF00058,PF00058; PF14598,PF16665,PF08832,PF16279,PF08815,PF07469; PF13833,PF13499; PF00324,PF03522; PF07923,PF11882,PF11882; PF01388,PF00628,PF02373,PF02928,PF08429; PF00790,PF18308,PF03127,PF02883; PF06297,PF00412,PF00412; PF00505,PF12336; PF07654,PF07654; PF14844,PF02138; PF12738,PF12738,PF00533,PF12738,PF00533,PF00533; PF18039,PF11977; PF13424,PF13424,PF13424,PF13424; PF05033,PF00856; PF01074,PF09261,PF07748,PF17677; PF18118,PF00856; PF00017,PF00617; PF16174,PF04774; PF11971,PF17095,PF08683; PF08466,PF01007,PF17655; PF12068,PF00566; PF00794,PF00792,PF00613,PF00454,PF00787,PF00168; PF02373,PF13832; PF00787,PF09325; PF12125,PF12937; PF00350,PF01031,PF00169,PF02212; PF07885,PF03493; PF00791,PF17217,PF00531; PF16746,PF00169,PF01412; PF13774,PF00957; PF00611,PF00018; PF08916,PF00169,PF00017; PF00082,PF01483; PF18770,PF04869,PF04871; PF00431,PF00431,PF00754,PF00754,PF00629,PF11980; PF00051,PF00051,PF00051,PF00051,PF00089; PF01769,PF01769; PF00258,PF00667,PF00175; PF00053,PF00053,PF01759; PF13895,PF13927,PF13927; PF01586,PF00010; PF18581,PF18584; PF08487,PF00092,PF06668; PF00122,PF13246,PF00689; PF04814,PF04812; PF17817,PF00595; PF00615,PF00615; PF00651,PF08005; PF16177,PF00501,PF13193; PF00017,PF00018,PF07653; PF01388,PF12031; PF13445,PF00622; PF06119,PF00094,PF08742,PF01826,PF00094,PF08742,PF01826,PF00094,PF08742,PF01826,PF00094,PF08742,PF00100; PF05485,PF14291; PF03159,PF17846; PF00611,PF10291; PF00628,PF14061; PF00076,PF00076,PF15519; PF00089,PF00089,PF00089; PF00754,PF07714; PF00907,PF16176; PF01421,PF00200,PF08516; PF00505,PF12067; PF13802,PF01055; PF04366,PF00018; PF08926,PF00069,PF17820; PF01391,PF00059; PF00018,PF08824,PF12026; PF00390,PF03949; PF03530,PF07885,PF02888; PF13967,PF14703,PF02714; PF13705,PF13639; PF16450,PF00004,PF17862; PF00069,PF06479; PF00690,PF00122,PF13246,PF00689; PF00568,PF00786; PF13499,PF00307,PF00307,PF00307,PF00307; PF16534,PF16557,PF02376,PF02376; PF00028,PF00028,PF00028; PF13895,PF13927; PF16070,PF15706; PF00364,PF00198; PF07546,PF00386; PF00018,PF14604; PF16208,PF00038; PF12310,PF00178; PF07528,PF00035,PF00035; PF00017,PF00017,PF07714; PF00520,PF00520,PF00520,PF00520,PF16905,PF08763; PF03810,PF13513; PF13916,PF13914; PF07686,PF08205,PF13927; PF14444,PF14443; PF01056,PF00010; PF17807,PF02148,PF00443; PF11825,PF00105,PF00104; PF11878,PF00169,PF14429,PF06920; PF01285,PF17725; PF00609,PF07647; PF04707,PF00650; PF01363,PF11979; PF00530,PF00530,PF00530,PF00530,PF00530,PF00530,PF00530; PF03066,PF16276; PF00017,PF00018; PF04499,PF04499; PF01421,PF17771,PF00090,PF05986; PF01108,PF09294; PF00046,PF03529; PF06371,PF06367; PF01424,PF12752; PF08079,PF00327; PF13661,PF10637; PF01302,PF01302; PF06058,PF16741; PF16422,PF01833,PF16423; PF16159,PF00250; PF07714,PF00211; PF00133,PF08264; PF07562,PF00003; PF00028,PF00028,PF00028,PF00028,PF00028,PF00028,PF00028,PF00028,PF00028,PF00028,PF00028,PF00028,PF00028,PF00028; PF00520,PF00520; PF03951,PF00120; PF00028,PF00028,PF00028,PF00028,PF00028; PF00743,PF00743; PF12736,PF12736; PF11878,PF14429,PF06920; PF01835,PF17791,PF07703,PF00207,PF07678,PF07677; PF05008,PF12352; PF01210,PF07479; PF00501,PF13193; PF02727,PF02728,PF01179; PF04731,PF00046; PF00307,PF00307,PF00435,PF00435,PF00435,PF00435,PF08726; PF18387,PF11569; PF02192,PF00794,PF00792,PF00613,PF00454; PF16209,PF16212; PF07859,PF07859; PF00004,PF17862,PF00004,PF17862; PF00456,PF02779,PF02780; PF09271,PF09270; PF00078,PF17917,PF17921; PF02142,PF01808; PF03868,PF01159; PF00341,PF14554; PF00076,PF00076,PF00076,PF00076; PF00595,PF00595,PF00595,PF00625; PF12052,PF00625; PF15917,PF12166; PF01369,PF15410; PF00704,PF01607; PF16746,PF00169,PF01412,PF12796,PF07653; PF07679,PF07679,PF07679,PF07679,PF07679; PF00018,PF00621,PF00169; PF02893,PF16016; PF02820,PF02820,PF02820,PF02820; PF00675,PF05193,PF16187,PF05193; PF00752,PF00867; PF02177,PF12924,PF00014,PF12925,PF10515; PF02262,PF02761,PF02762,PF14447; PF00621,PF17838; PF08702,PF00147; PF08712,PF01106; PF00241,PF00241; PF00405,PF00405; PF09738,PF09738; PF09279,PF00388,PF00387,PF00168; PF05049,PF05049; PF00092,PF00092,PF00092,PF00092,PF00092,PF00092,PF00092,PF00092; PF00406,PF00406; PF15277,PF09763; PF00018,PF00787,PF10456; PF08487,PF13768; PF06337,PF14836,PF00443; PF01490,PF01490; PF03807,PF14748; PF04677,PF04676; PF13445,PF00643,PF13765; PF00431,PF00431; PF00676,PF02779,PF16870; PF00611,PF00620,PF00018; PF08688,PF08687; PF00365,PF00365; PF00621,PF00018; PF01590,PF00233; PF02376,PF00046; PF11365,PF11365,PF14818; PF01137,PF05189; PF13426,PF00233; PF00254,PF00254; PF00855,PF11467; PF13891,PF13891; PF03028,PF18198,PF18199; PF06297,PF00412; PF01471,PF00413,PF00045; PF16457,PF09279,PF00388,PF00387,PF00168; PF18127,PF04095; PF00350,PF04799; PF17205,PF00362,PF07965,PF08725; PF01392,PF01759; PF16499,PF17450; PF12284,PF00046; PF02737,PF00725; PF00530,PF00530,PF00530,PF00530,PF00530,PF00530; PF13086,PF13086,PF13087; PF00533,PF00004,PF08519; PF13923,PF02190; PF00884,PF12548; PF01590,PF01590,PF00233; PF00063,PF01843; PF00613,PF00454,PF00454; PF00479,PF02781; PF00092,PF00092,PF00092; PF00530,PF00089; PF01565,PF02913; PF00640,PF06311; PF12796,PF12796,PF13637; PF00069,PF12605; PF00028,PF00028,PF00028,PF00028,PF00028,PF00028,PF08374; PF00415,PF00415,PF00415; PF00005,PF12848,PF00005; PF12308,PF02191; PF00530,PF00530,PF00530,PF00530,PF00530,PF00530,PF00530,PF00530,PF00530,PF00530,PF00530; PF00626,PF00626,PF00626,PF00626; PF12203,PF00850; PF00622,PF10607; PF12413,PF00046; PF17919,PF00665; PF00051,PF00051,PF00051,PF00051,PF00051,PF00089; PF00027,PF00027,PF00069; PF13450,PF07156; PF02776,PF00205,PF02775; PF10568,PF17171; PF01699,PF01699; PF00005,PF00005; PF00629,PF00629; PF09029,PF00155; PF08523,PF01381; PF13704,PF01755; PF01082,PF03712; PF00078,PF17919,PF17921; PF00013,PF00013,PF13920; PF13855,PF15176; PF08412,PF00520,PF00027; PF04849,PF12448; PF01398,PF13012; PF06456,PF04629; PF11764,PF00856; PF00586,PF02769; PF12045,PF00046; PF00520,PF00520,PF00520; PF17958,PF13499; PF14555,PF03556; PF00076,PF00076,PF07744; PF10602,PF01399; PF04065,PF04153; PF02148,PF00443,PF06337; PF00621,PF14604; PF00004,PF17862; PF00225,PF16183; PF00063,PF01576; PF07699,PF07699,PF07699,PF00431; PF00176,PF00271,PF09110,PF09111; PF08217,PF08217; PF00097,PF13765; PF17205,PF00362,PF08725; PF02373,PF17811; PF02145,PF11881; PF00093,PF00093; PF03446,PF14833; PF16746,PF00620,PF14604; PF00628,PF02008,PF12269; PF16484,PF00755; PF00567,PF00567,PF00567,PF00567,PF00567,PF00567; PF00653,PF00653,PF00653,PF13920; PF00520,PF00520,PF00520,PF00520,PF16905,PF08763,PF16885; PF00350,PF01031,PF02212; PF00618,PF00617,PF00788; PF00250,PF16675,PF16676; PF01120,PF16757; PF00595,PF15936,PF00412; PF03061,PF01852; PF17144,PF14204; PF07651,PF16515,PF01608; PF00350,PF01031; PF07679,PF07679,PF07679; PF14761,PF14762,PF14763; PF08969,PF01398; PF10162,PF10162; PF05188,PF05192,PF05190,PF00488; PF07808,PF07807; PF01033,PF00045,PF00045; PF10644,PF14881; PF00868,PF01841,PF00927; PF16134,PF16134,PF11732,PF11262; PF00651,PF01344; PF13589,PF01119,PF08676; PF15227,PF02263; PF00324,PF00324,PF03522,PF03522,PF03522; PF01805,PF01805,PF01585; PF13855,PF03372; PF02055,PF17189; PF17146,PF15017,PF08772; PF17913,PF11969,PF16278; PF01390,PF00089; PF02225,PF04389,PF04253; PF02350,PF00480; PF05478,PF05478; PF17820,PF09128,PF00621,PF17838; PF00069,PF12474,PF12474; PF00010,PF14598; PF12810,PF07714; PF15808,PF12796,PF16553; PF12796,PF12796,PF12796,PF00536; PF14716,PF10391,PF14792,PF14791; PF00289,PF02786,PF02785,PF18140,PF00364; PF08709,PF02815,PF01365,PF02026,PF02026; PF07645,PF07645,PF07645; PF00168,PF00168,PF00616,PF00169; PF00053,PF00053,PF00052; PF07714,PF07714; PF04218,PF03221; PF00169,PF00610,PF00169; PF01335,PF00531; PF00147,PF00147; PF15965,PF15966; PF12489,PF12489; PF08153,PF01926; PF00362,PF07965,PF08725; PF00041,PF14575,PF07714,PF00536; PF00084,PF00084,PF00084; PF00868,PF01841,PF00927,PF00927; PF07714,PF00536; PF05406,PF02877,PF00644; PF00536,PF07647; PF02181,PF02181; PF04810,PF04811,PF08033,PF04815; PF01400,PF00431,PF00431,PF00431,PF00431,PF00431; PF00616,PF00616,PF12004; PF09497,PF12145,PF12144; PF11830,PF00566; PF16214,PF00211,PF06327,PF00211; PF12624,PF09333; PF16562,PF00168,PF18436,PF00632; PF12796,PF12796,PF12796,PF05033,PF00856; PF07679,PF07679,PF07679,PF07679,PF00041,PF00041; PF00403,PF00080; PF13445,PF13765; PF00232,PF00232,PF00232; PF12885,PF12886; PF00063,PF00784,PF00784; PF16172,PF14429; PF02057,PF17387; PF00929,PF06839; PF00628,PF07500,PF07744; PF00041,PF00622; PF00094,PF08742,PF01826,PF00094,PF08742,PF01826,PF00094,PF08742,PF16164,PF00092,PF00092,PF00092,PF00094,PF08742; PF10509,PF00288,PF08544; PF16740,PF11362; PF00160,PF00076; PF00249,PF00249,PF00249,PF07988,PF09316; PF02244,PF00246; PF01699,PF16494,PF03160,PF03160,PF01699; PF00122,PF00702; PF01398,PF18110; PF00063,PF00063,PF00620; PF08393,PF12774,PF17852,PF12775,PF17857,PF12780,PF12777,PF12781; PF02770,PF01756; PF01749,PF00514,PF00514,PF16186; PF13855,PF13855,PF01582; PF07679,PF13927; PF03535,PF00412,PF00412,PF00412,PF00412; PF13445,PF00643,PF13765,PF00622; PF13771,PF13771; PF01926,PF16897,PF02824; PF13855,PF13855,PF13855,PF13927; PF09465,PF01222; PF11547,PF00658,PF00632; PF08711,PF07500,PF01096; PF15439,PF15452; PF00754,PF00754,PF00754,PF00754; PF16687,PF13934; PF13639,PF02845; PF00575,PF00271,PF04408,PF07717; PF17772,PF01853; PF00168,PF09457; PF00927,PF00927; PF02969,PF07571; PF01485,PF01485; PF12796,PF01529; PF02383,PF03372,PF08952; PF00041,PF00041; PF14687,PF14688; PF01335,PF00656; PF15557,PF11600,PF12253,PF15539; PF13385,PF05572; PF05196,PF01091; PF00994,PF03453,PF00994,PF03454; PF00188,PF03815,PF03815; PF00071,PF08356,PF08355; PF00581,PF00581; PF00085,PF00085,PF00085; PF12657,PF12660; PF00240,PF12148,PF00628,PF02182; PF00028,PF00028,PF00028,PF00028,PF00028,PF08374; PF01429,PF16564,PF14048; PF00595,PF18012; PF13613,PF13359; PF01773,PF07662; PF08067,PF00013,PF00013,PF00013; PF01154,PF08540; PF02121,PF02862; PF16616,PF00536; PF07679,PF13927,PF07679,PF00041,PF00041,PF00041,PF00041,PF00041; PF00171,PF00171,PF00171; PF02366,PF02815,PF16192; PF07679,PF13927,PF07714; PF14222,PF14228,PF14228,PF14225; PF00629,PF00629,PF00629,PF00629,PF00629,PF00629; PF13927,PF13895,PF00656,PF18703; PF10396,PF12631,PF01926; PF08068,PF01509,PF16198,PF01472; PF00017,PF03372; PF01846,PF01846; PF02208,PF07653,PF00018,PF14604; PF06119,PF00094,PF08742,PF01826,PF00094,PF08742,PF01826,PF00094,PF08742,PF01826,PF12714,PF00094,PF08742,PF00100; PF01593,PF01593; PF00567,PF00567,PF00567,PF00567; PF00413,PF00045,PF00045; PF13838,PF00637,PF00637,PF00637,PF00637,PF00637,PF00637,PF00637; PF13574,PF00200; PF00385,PF01393; PF00520,PF00027; PF00307,PF00307,PF00630,PF00630,PF00630,PF00630,PF00630,PF00630,PF00630,PF00630,PF00630,PF00630,PF00630,PF00630,PF00630,PF00630,PF00630,PF00630,PF00630,PF00630,PF00630,PF00630,PF00630; PF18262,PF03483,PF03484,PF17759; PF05190,PF00488; PF14604,PF00300; PF16589,PF00817,PF11799,PF16727; PF02210,PF02210; PF00125,PF01661; PF09032,PF04969; PF02820,PF02820,PF02820,PF00536; PF04928,PF01909,PF04926; PF02690,PF02690; PF00169,PF02174; PF10409,PF08416; PF00567,PF00069; PF16685,PF16682; PF11841,PF04727,PF16457; PF00435,PF00435,PF00435,PF00435,PF00435,PF00435,PF00435,PF00435,PF00435,PF00018,PF00435,PF00435,PF00435,PF00435,PF00435,PF00435,PF00435,PF00435,PF00435,PF00435,PF00435,PF13499,PF08726; PF01583,PF14306,PF01747; PF07714,PF03623; PF01266,PF16350,PF01571,PF08669; PF01030,PF00757,PF01030,PF14843,PF07714; PF05529,PF18035; PF09011,PF13017; PF08917,PF00069; PF01554,PF01554; PF02919,PF01028,PF14370; PF00029,PF16791; PF16418,PF16417,PF16415,PF12842,PF04054; PF00069,PF11629; PF00621,PF00169,PF01363; PF02377,PF00595; PF18580,PF07738; PF07993,PF03015; PF03462,PF00472; PF02140,PF02140,PF14851; PF00041,PF07679,PF00041,PF07679; PF08142,PF04950; PF00753,PF10996,PF11718; PF00076,PF00076,PF14709; PF01122,PF14478; PF01088,PF18031; PF00038,PF00038; PF14604,PF07714; PF02733,PF02734; PF01064,PF00069; PF00386,PF00386; PF00173,PF00487; PF08311,PF00069; PF16602,PF00443; PF00193,PF00431; PF04495,PF04495; PF01400,PF00431; PF02931,PF02932,PF02932; PF16209,PF00122,PF16212; PF13330,PF13927; PF04825,PF04824; PF12483,PF13920; PF00388,PF00387,PF00168; PF00152,PF02938; PF00439,PF00855; PF07524,PF10406; PF00168,PF00168,PF08151,PF00168,PF08165,PF08150,PF00168,PF00168,PF16165; PF00076,PF12414; PF00690,PF00122,PF13246,PF00702,PF00689; PF00069,PF12063; PF03782,PF00094; PF01467,PF01467; PF01059,PF00361; PF00094,PF08742,PF00094,PF08742,PF00094,PF08742,PF00094; PF00009,PF11987; PF15787,PF06469; PF02824,PF07973,PF00587,PF03129; PF04727,PF16457; PF06268,PF06268,PF06268,PF06268; PF04227,PF00294; PF00069,PF16579; PF01602,PF09066; PF16589,PF08914; PF02002,PF11521; PF00317,PF02867; PF00373,PF09380,PF08736; PF01094,PF00003; PF12756,PF12756; PF00530,PF00530,PF00530,PF00530,PF01186; PF01390,PF01390; PF00017,PF00017; PF00084,PF00084,PF09014; PF07992,PF14721; PF17888,PF16000; PF13872,PF13871; PF00024,PF00089; PF00078,PF17921; PF06464,PF00501,PF00501; PF00595,PF15936,PF00412,PF00412,PF00412; PF00485,PF14681; PF00078,PF17921,PF00665; PF00551,PF02911,PF00171; PF00169,PF01852; PF14073,PF06657; PF07645,PF00629; PF00443,PF06337; PF00643,PF13765,PF00622; PF12497,PF00105,PF00104; PF13843,PF13843; PF00621,PF00610,PF00610; PF12796,PF11904; PF00643,PF13765; PF00093,PF00090,PF00090,PF00090,PF05735; PF01571,PF08669; PF00090,PF05986,PF01759; PF01145,PF15975; PF00211,PF00211; PF00226,PF02889; PF00503,PF00503; PF00784,PF00620; PF00092,PF05587,PF05586; PF13927,PF00656,PF18703; PF06068,PF17856; PF00046,PF00046,PF00046,PF00046; PF07738,PF06701,PF18410,PF00632; PF09177,PF05739; PF04086,PF00448; PF04000,PF09368; PF00079,PF00079; PF08385,PF08393,PF12774,PF17852,PF12775,PF17857,PF12780,PF12777,PF12781; PF07679,PF07679,PF07679,PF13927,PF13927,PF13927; PF11620,PF02198,PF00178; PF01426,PF01448,PF17226; PF01368,PF02833; PF00625,PF00595,PF00595,PF00595,PF00595; PF00173,PF04116; PF00629,PF00629,PF00629; PF07576,PF02148; PF08156,PF01798; PF02926,PF01170; PF10524,PF03165,PF00859; PF02259,PF08771,PF00454; PF16500,PF00134,PF02984; PF08711,PF06881; PF13833,PF13499,PF13833; PF02185,PF02185,PF02185; PF05773,PF06544; PF13589,PF01119,PF00505; PF00435,PF00435,PF00435,PF00435,PF00435; PF00168,PF02845; PF02828,PF02828,PF00595,PF00625; PF00307,PF00307,PF00435,PF00435,PF00435,PF00435,PF00435,PF00435,PF00435,PF00435,PF00435,PF00435,PF00435,PF00435,PF00435,PF00435,PF00435,PF00435,PF15410; PF12473,PF00566; PF00344,PF00344; PF00041,PF07714; PF00058,PF00058; PF00622,PF13671; PF15237,PF15237; PF00168,PF00168,PF00168; PF16561,PF04739; PF07700,PF07701; PF12937,PF09346,PF04379; PF00058,PF00058,PF00058,PF00058; PF14921,PF14921; PF00520,PF03520; PF07679,PF13927,PF13927; PF00432,PF00432,PF00432,PF00432; PF00616,PF03836; PF00754,PF02210,PF02210,PF02210,PF02210; PF13855,PF13855,PF03736,PF03736,PF03736,PF03736; PF00149,PF04152; PF00240,PF03031; PF00626,PF00626; PF02518,PF00204,PF16898,PF00521,PF08070; PF00594,PF00051,PF00051,PF09396,PF00089; PF02469,PF02469,PF02469,PF02469; PF18379,PF18377,PF17887,PF07714,PF07714; PF17751,PF07888; PF00788,PF01843,PF00595; PF07679,PF07714; PF16881,PF04055; PF16664,PF00018; PF16788,PF16794; PF00334,PF05186; PF04811,PF08033,PF04815; PF18151,PF02204; PF08477,PF16095,PF00069; PF08385,PF08393,PF12774,PF17852,PF12775,PF17857,PF12780,PF12777,PF12781,PF03028,PF18198,PF18199; PF16675,PF16676; PF08082,PF08083,PF10598,PF10597,PF10596,PF12134,PF01398; PF01847,PF17211; PF08266,PF00028,PF00028,PF00028,PF00028,PF00028,PF16492; PF11618,PF11618,PF18111; PF02513,PF02513,PF02513; PF16184,PF16184,PF16184,PF16184,PF16184,PF16184,PF16184,PF16184,PF16184,PF16184,PF16184; PF09409,PF01841,PF04721; PF01501,PF13896,PF13896; PF00029,PF00029; PF10267,PF10267; PF01284,PF01284; PF04589,PF02257; PF01412,PF12796,PF16559,PF12205; PF07654,PF07654,PF07654; PF00071,PF00651; PF18139,PF16519,PF02816; PF00067,PF00067; PF01302,PF14580; PF01299,PF01299; PF00651,PF07707,PF01344,PF01344,PF01344; PF14835,PF13857,PF12796; PF13757,PF13768; PF04791,PF04791; PF00626,PF00626,PF00626; PF07650,PF00189; PF00035,PF00035,PF00035,PF16482; PF01391,PF01391,PF01391; PF05833,PF05670,PF11923; PF00431,PF00431,PF01759; PF00024,PF00051,PF00051,PF00051,PF00051,PF00089; PF18295,PF00883; PF03024,PF07995,PF00530; PF03721,PF00984,PF03720; PF00989,PF08447; PF17207,PF00493,PF17855; PF00514,PF00514,PF00514,PF16186; PF12783,PF01369; PF00169,PF00169; PF13927,PF07679; PF16322,PF01167; PF04904,PF04905,PF04902; PF15705,PF16070,PF15706; PF02460,PF02460; PF00330,PF00694; PF14050,PF16273,PF04969; PF14575,PF07714,PF00536; PF01532,PF02225; PF10427,PF16608; PF00106,PF01575,PF02036; PF03153,PF03153; PF00035,PF00035,PF02137; PF01846,PF01846,PF01846,PF01846,PF01846,PF01846; PF06733,PF13307; PF00181,PF03947; PF00076,PF01805,PF08312; PF01321,PF16189,PF00557,PF16188; PF13019,PF13297; PF00431,PF03815,PF00754; PF00069,PF14593; PF08969,PF00443; PF00063,PF16735,PF00169; PF07292,PF07292; PF01144,PF01144; PF02140,PF02191,PF16489,PF01825,PF00002,PF02354,PF02354; PF00041,PF00041,PF00041; PF01018,PF01926; PF00014,PF00014; PF09296,PF00293; PF00307,PF00616,PF03836; PF02135,PF02172,PF00439,PF06001,PF08214,PF00569,PF02135,PF09030; PF00887,PF00378; PF05644,PF05644; PF02207,PF02617; PF16422,PF16422; PF12796,PF12796,PF12796,PF12796,PF12796,PF12796,PF12796; PF00438,PF02772,PF02773; PF00763,PF02882; PF00498,PF15308; PF02225,PF04389; PF18086,PF00328; PF00439,PF17035; PF00595,PF17820,PF09007; PF00683,PF07645,PF00683; PF00219,PF13365,PF17820; PF10312,PF09732; PF00628,PF16737; PF02765,PF16686; PF02828,PF00595,PF00625; PF02629,PF00549; PF00076,PF07744; PF13637,PF12796,PF12796,PF01529; PF18808,PF13646,PF18829; PF15920,PF15871; PF00620,PF00017,PF16454,PF00017; PF02208,PF00018,PF00018,PF14604; PF00071,PF00071; PF00373,PF09380,PF00769; PF17661,PF15625; PF16213,PF12783,PF01369,PF09324; PF00794,PF00792,PF00613,PF00454; PF00520,PF11933,PF00520,PF06512,PF00520,PF00520; PF00076,PF14709; PF03815,PF00092,PF00092; PF14788,PF00388,PF00387,PF00168; PF05470,PF05470,PF01399; PF01233,PF02799; PF17297,PF00821; PF01169,PF01169; PF13519,PF15300; PF07565,PF00955,PF00955; PF11577,PF16516; PF00505,PF14887; PF11942,PF03439; PF00899,PF16190,PF16191,PF00899,PF10585,PF09358; PF08169,PF01388,PF11717; PF06565,PF06565,PF06565; PF08729,PF14075; PF01213,PF08603; PF11598,PF05735; PF02176,PF02176; PF00501,PF00501; PF09791,PF00970,PF00175; PF00018,PF14604,PF00018,PF00017; PF12698,PF00005; PF00412,PF00412,PF00412,PF00412,PF00412; PF17849,PF00773; PF00051,PF00089; PF09379,PF00373,PF09380,PF08736; PF00225,PF13931; PF08397,PF14604; PF00855,PF17980; PF07496,PF00855; PF15499,PF15509; PF03114,PF00620; PF03946,PF00298; PF00989,PF08447,PF06621; PF12872,PF00567; PF00749,PF03950,PF00458,PF00458,PF00458,PF00458,PF00458,PF00587,PF03129,PF09180; PF12796,PF12796,PF00632; PF00168,PF00168,PF07002; PF01403,PF01437,PF17960,PF18020,PF01833,PF01833,PF08337; PF17959,PF04960; PF02844,PF01071,PF02843,PF00586,PF02769,PF00551; PF00530,PF00530,PF00089; PF07679,PF00791,PF17217,PF00531; PF03807,PF01794; PF07978,PF07978; PF02295,PF02295,PF00035,PF00035,PF00035,PF02137; PF00439,PF00439,PF17035,PF17105; PF13499,PF00153,PF00153,PF00153; PF00224,PF02887; PF03234,PF08565,PF08564; PF00415,PF00415,PF00415,PF00415,PF00415,PF00632; PF07177,PF07177,PF13920; PF02485,PF12529; PF00137,PF00137; PF00817,PF11799; PF10481,PF10473,PF10473,PF10490; PF00009,PF00679,PF06421; PF08709,PF02815,PF01365,PF08454,PF00520; PF09779,PF10476; PF01056,PF01056,PF00010; PF07915,PF07915; PF09068,PF09069; PF00046,PF00046; PF00498,PF16508,PF08599; PF02177,PF12924,PF12925,PF10515; PF13499,PF00071; PF13927,PF07679,PF07679,PF07679,PF07679,PF00041,PF00041,PF13882; PF00292,PF12403; PF00643,PF18568,PF13765,PF00622; PF11934,PF01858,PF01857; PF00610,PF18148,PF00615; PF13855,PF13855,PF13855,PF00054; PF00439,PF00439; PF09165,PF02921,PF00355; PF12409,PF00122,PF00702; PF00081,PF02777; PF13589,PF01119,PF16413; PF14604,PF14604,PF14604; PF00004,PF01434; PF17857,PF12780,PF12777,PF12781,PF03028,PF18198,PF18199; PF00028,PF00028,PF00028,PF00028,PF00028,PF00028,PF00028,PF00028,PF00028,PF00028,PF00028; PF16776,PF03372,PF00620; PF00292,PF00046,PF12360; PF00085,PF00085; PF00431,PF00431,PF00431,PF00431,PF00431; PF00270,PF02889,PF00270,PF02889; PF06155,PF02668; PF00868,PF00927; PF00352,PF00352; PF00211,PF06327,PF00211; PF00168,PF00616; PF01342,PF00439; PF12394,PF05057; PF01403,PF01833,PF07714; PF00525,PF00011; PF00890,PF02910; PF00085,PF00462,PF00462; PF01471,PF00413; PF01805,PF04818,PF01585; PF17917,PF17921,PF00665; PF16414,PF12349,PF02460; PF00787,PF00018,PF16621; PF13915,PF13889; PF08917,PF07714; PF00094,PF00094,PF08742,PF00094,PF08742; PF01602,PF08752,PF16381; PF05502,PF05502; PF08066,PF01612,PF00570; PF00566,PF07534; PF13855,PF13855,PF13855,PF13855,PF13855,PF13927,PF07679,PF07679; PF07529,PF07533,PF00176; PF08517,PF00505; PF08190,PF18201; PF02008,PF16866,PF00646; PF00262,PF00262; PF01822,PF01822; PF18039,PF11977,PF18561; PF16486,PF08699,PF02170,PF16488,PF16487,PF02171; PF13639,PF18102; PF17927,PF05770; PF00028,PF00028,PF00028,PF01049; PF09038,PF18428; PF03189,PF03189; PF12796,PF12796,PF12796,PF13857; PF00854,PF00854; PF01344,PF01344,PF01344; PF02319,PF02319; PF03451,PF03451; PF00413,PF00045,PF00045,PF11857; PF02885,PF00591,PF07831; PF11834,PF02214,PF00805,PF00805,PF00805; PF00093,PF01391,PF01391,PF01391,PF01410; PF14699,PF14701,PF14702,PF06202; PF08758,PF00028,PF00028,PF00028,PF00028,PF00028,PF01049; PF00168,PF01735; PF16172,PF14429,PF06920; PF04968,PF04968,PF04969; PF17771,PF00090,PF05986; PF10243,PF17749; PF00084,PF09014; PF13445,PF00643,PF00630; PF06328,PF09067; PF11717,PF17772,PF01853; PF00536,PF02862; PF00415,PF00415,PF00622; PF14566,PF14566; PF00686,PF03009; PF17787,PF00388,PF00387,PF08703; PF00281,PF00673; PF18474,PF07000; PF12329,PF12325; PF03931,PF01466; PF00194,PF00041,PF00102,PF00102; PF00027,PF00027,PF00027,PF01734; PF11864,PF03542,PF02145; PF12765,PF12830; PF15784,PF00249; PF03189,PF03189,PF03189; PF13855,PF13927; PF00520,PF00520,PF00520,PF00520; PF00690,PF00122,PF00702,PF00689; PF17900,PF01433; PF05004,PF04836; PF17917,PF17921; PF00169,PF00620; PF12763,PF12763; PF08174,PF00169; PF15227,PF00643,PF00622; PF00595,PF00595,PF00595; PF01429,PF00628,PF00439; PF02376,PF02376,PF02376,PF00046; PF17942,PF07496; PF00617,PF00788; PF02790,PF00116; PF10513,PF06752; PF01030,PF14843,PF07714; PF02017,PF09033; PF14908,PF18289; PF15787,PF16057,PF14844,PF02138; PF15385,PF15385; PF01014,PF01014; PF08585,PF00567; PF00092,PF00041,PF00041,PF00041; PF01602,PF14797,PF14796; PF00169,PF00784,PF00373; PF06816,PF07684,PF12796,PF11936; PF00055,PF00053,PF00053,PF00053; PF15949,PF15949; PF08773,PF00112; PF00855,PF00855,PF17907,PF00856,PF17982; PF00169,PF00069,PF00433; PF12595,PF01694; PF17169,PF08961; PF14772,PF14775; PF00650,PF00635; PF12836,PF12836; PF08701,PF01926; PF09387,PF18580,PF07738; PF00564,PF16158; PF00643,PF00439; PF01347,PF09172,PF06448,PF12491; PF01094,PF07562; PF16507,PF11919; PF18336,PF05641,PF17904,PF12235,PF16096,PF16097; PF05485,PF08768; PF00090,PF05986,PF07679,PF07679,PF07679; PF06371,PF06371,PF06367,PF02181; PF02437,PF15223; PF01699,PF16494,PF03160,PF03160; PF00027,PF00027,PF01734; PF02359,PF02933,PF00004,PF17862,PF00004; PF01030,PF00757,PF01030; PF04683,PF16550; PF00907,PF12598; PF03859,PF01833; PF07686,PF07686,PF07686,PF07686; PF06268,PF06268; PF00069,PF00433; PF10174,PF10174,PF10174; PF17047,PF00168,PF00168,PF00168; PF00194,PF00354; PF03547,PF00610; PF00307,PF00307,PF17902,PF18373,PF00681,PF00681,PF00435,PF00435,PF00435; PF00595,PF02181; PF07679,PF07679,PF07679,PF07679,PF00041,PF07679,PF07679,PF07679,PF07679,PF07679,PF07679,PF07679,PF07679,PF07679,PF07679,PF07679,PF07679,PF07679,PF07679,PF07679,PF07679,PF07679,PF07679,PF07679,PF07679,PF07679,PF07679,PF07679; PF00289,PF02786,PF02785,PF00364,PF08326,PF01039; PF07686,PF10570; PF07701,PF00211; PF01428,PF01428; PF00169,PF00621,PF00618,PF00617; PF13855,PF13855,PF13855,PF13855,PF13855,PF13855,PF13855,PF13855; PF15227,PF12820; PF00240,PF12057; PF18124,PF00373; PF06839,PF06839; PF14716,PF10391; PF05224,PF13888; PF16746,PF00620; PF00076,PF17654; PF00413,PF00045,PF00045,PF00045; PF12701,PF16598,PF09532,PF03853; PF00431,PF00341; PF07679,PF13927,PF07679,PF00041; PF00258,PF04055,PF08608; PF01426,PF01448; PF07679,PF07679,PF07679,PF00041,PF00041,PF07679; PF01480,PF08572,PF06544; PF02191,PF16489,PF01825,PF00002,PF02354,PF02354; PF00193,PF00193; PF09272,PF00089; PF16573,PF16575,PF06807; PF08073,PF00628,PF00628,PF00385,PF00176,PF00271,PF06465,PF06461,PF08074; PF02008,PF13771,PF05964,PF05965,PF00856; PF00307,PF00307,PF00630,PF00630,PF00630,PF00630,PF00630,PF00630,PF00630,PF00630,PF00630,PF00630,PF00630,PF00630,PF00630,PF00630,PF00630,PF00630,PF00630,PF00630,PF00630,PF00630; PF12796,PF12796,PF13857,PF13637,PF13857,PF00644; PF07679,PF07679,PF07679,PF03098; PF00017,PF00018,PF00017,PF00169,PF00168,PF00616; PF07716,PF06529; PF16837,PF13297,PF11931; PF15799,PF15799; PF00856,PF08236; PF07714,PF07714,PF00536; PF12349,PF00368; PF00209,PF00209; PF00650,PF00102; PF04811,PF04815; PF06701,PF00569,PF06701,PF18346,PF18346,PF12796,PF12796; PF12781,PF12781,PF03028,PF18199; PF18139,PF00520,PF16519,PF02816; PF03456,PF02141,PF03455,PF02759,PF01477,PF02759; PF00069,PF13646; PF13927,PF13895,PF13927,PF13895,PF13895,PF13895,PF13927; PF01094,PF07562,PF00003,PF10606; PF08567,PF03909; PF00169,PF00069; PF17830,PF13424,PF13414; PF06650,PF16909,PF09333; PF07679,PF07679,PF07679,PF07679,PF00041,PF00041,PF00041,PF13882; PF16486,PF08699,PF02170,PF16487,PF02171; PF00225,PF16540; PF01055,PF01055; PF06469,PF14844,PF02138; PF18694,PF00076,PF00076; PF01835,PF17791,PF17789,PF07703,PF00207,PF07678,PF07677; PF00018,PF09431; PF01403,PF01833,PF08337; PF16114,PF00549; PF12781,PF03028,PF18198,PF18199; PF00388,PF00017,PF00017,PF00018,PF00387,PF00168; PF00055,PF00053,PF00053,PF00052,PF00053,PF06008,PF06009,PF02210,PF02210; PF00787,PF04212,PF00069; PF16455,PF00240; PF00041,PF00041,PF00041,PF00041,PF00041,PF00147,PF00147; PF14700,PF00940; PF00788,PF00063; PF07714,PF00619; PF01426,PF09079; PF15790,PF07529,PF00176,PF00271; PF01404,PF00041,PF00041,PF14575,PF07714; PF09263,PF09262,PF00004,PF00004; PF12796,PF13857,PF13857,PF12796,PF12796,PF12796,PF13637,PF13857,PF13637,PF07647,PF00644; PF00270,PF13234,PF08148; PF00130,PF00168,PF06292,PF10540; PF13086,PF13087,PF00773,PF13086,PF13087; PF00004,PF17862,PF00439; PF12796,PF01237; PF08271,PF00382,PF00382,PF07741; PF00041,PF00041,PF00041,PF00041,PF00041,PF00041,PF00092; PF00571,PF00571; PF12796,PF01302,PF01302; PF02014,PF06468,PF00090,PF00090,PF00090,PF00090,PF00090; PF00439,PF12064; PF06008,PF06009,PF02210,PF02210,PF02210; PF08351,PF05127,PF13718,PF13725; PF18018,PF04042; PF00041,PF00041,PF07714; PF00041,PF00054; PF05198,PF00707; PF00388,PF00017,PF00017,PF00018,PF00387; PF01410,PF01410; PF00092,PF02743,PF08473; PF12457,PF01585,PF07842; PF05760,PF05760; PF02784,PF00278; PF17809,PF00531; PF00076,PF14327,PF14304; PF08569,PF08569; PF05871,PF00069,PF12202; PF00009,PF00679; PF00621,PF00620; PF18755,PF01398; PF01363,PF01363; PF00892,PF00892; PF12796,PF13637,PF13857; PF00055,PF01759; PF08198,PF03020; PF00917,PF00443,PF12436,PF14533; PF00657,PF00657; PF00188,PF00188,PF00188,PF00188; PF00749,PF03950,PF00458,PF00458,PF00458,PF00458,PF00587,PF03129,PF09180; PF14580,PF00625; PF02005,PF02005; PF00169,PF01363; PF16202,PF08072,PF16204,PF00270,PF00271,PF16124,PF09382,PF00570; PF00855,PF01624,PF05188,PF05192,PF05190,PF00488; PF08163,PF08163,PF02259,PF00454; PF00837,PF00837; PF01404,PF07714; PF16420,PF16420,PF00899; PF14513,PF13499,PF00130,PF00781; PF00093,PF13855; PF08385,PF08393,PF12774,PF17852; PF14560,PF01302; PF01602,PF14807; PF01391,PF01410,PF01410; PF13837,PF13837,PF13837,PF01259,PF01259,PF00731; PF13445,PF00643,PF00622; PF00619,PF05729,PF17889; PF12796,PF12796,PF12796,PF12796,PF12796,PF12796,PF12796,PF12796,PF13637; PF00069,PF18190,PF18409; PF02210,PF02210,PF02210; PF01399,PF08375; PF02889,PF00270,PF02889; PF09738,PF09738,PF09738; PF03372,PF17751; PF13543,PF07714; PF07645,PF00683,PF07645,PF00683,PF07645,PF00683,PF00683,PF07645,PF07645,PF07645; PF00373,PF09380,PF00102; PF04053,PF06957; PF00013,PF00013,PF00013,PF00013,PF00013,PF00013,PF00013,PF00013; PF04882,PF04882; PF16511,PF09379,PF00373,PF09141,PF08913,PF01608; PF09731,PF09731; PF02837,PF02836,PF10195; PF01138,PF03725; PF09058,PF00595,PF00595,PF10600,PF00595,PF00625; PF00241,PF00018; PF16589,PF00644,PF08487,PF13768; PF04841,PF04841,PF04840; PF05277,PF05277; PF00754,PF00246,PF13620; PF16704,PF01465; PF08393,PF12774,PF12775,PF12780,PF12777,PF12781,PF03028,PF18198,PF18199; PF00058,PF00058,PF00058,PF00057,PF16472,PF00057; PF00696,PF00171; PF17820,PF15410,PF00620; PF02749,PF01729; PF00155,PF00155; PF12619,PF14551,PF17207,PF00493,PF17855; PF08711,PF15694,PF15693; PF08393,PF12774,PF17852,PF12775,PF17857,PF12780,PF12777; PF05743,PF00056,PF02866; PF16558,PF00632; PF16209,PF00122,PF13246; PF08151,PF00168,PF00168,PF16165; PF00431,PF00084,PF00089; PF00431,PF00431,PF00084; PF12796,PF00651; PF01833,PF01833,PF01833,PF01833,PF01833,PF01833,PF01833,PF10162; PF07647,PF07647,PF13676; PF02892,PF02892,PF02892,PF02892,PF05699; PF15350,PF15350; PF00637,PF12451; PF08824,PF12026; PF17756,PF17812,PF07714; PF07496,PF01593; PF00013,PF00013,PF00013,PF00013,PF00013,PF00013,PF00013,PF00013,PF00013,PF00013,PF00013,PF00013; PF13000,PF13000,PF13000; PF00085,PF18371,PF04777; PF01926,PF06071; PF01902,PF01042; PF01562,PF01421,PF17771,PF05986,PF08685; PF00412,PF00595,PF00069; PF13855,PF13855,PF13927,PF07679,PF07679,PF07679,PF03098; PF13637,PF12796,PF12796; PF18055,PF01399; PF00498,PF15276; PF00169,PF18385,PF00621; PF01409,PF01409,PF03147; PF06743,PF08373; PF13086,PF13087,PF01424; PF10475,PF10474; PF05066,PF13922; PF00999,PF16644; PF02190,PF00004,PF05362; PF02837,PF02836; PF03104,PF00136,PF14260; PF10524,PF03165,PF00859,PF00859; PF00069,PF15796,PF08826,PF00780; PF00385,PF00378; PF07679,PF07679,PF13927,PF13927,PF00041,PF00041; PF00094,PF08742,PF01826,PF00094,PF08742,PF00094,PF08742,PF01826,PF00094,PF08742,PF01826,PF00094,PF12714,PF00094,PF08742,PF01826,PF12714,PF00094; PF15293,PF15293; PF00757,PF01030,PF07714; PF16184,PF16184,PF03160,PF03160,PF03160,PF03160,PF03160; PF00086,PF00086,PF00086,PF00086; PF17833,PF03657; PF00690,PF00122,PF13246,PF00702,PF00689,PF12424; PF07647,PF01412,PF00620,PF00788; PF13439,PF00534; PF08385,PF08393,PF12774; PF00169,PF08718; PF17921,PF00651; PF04055,PF16199,PF00583; PF16556,PF16578,PF08357; PF17208,PF12140,PF00536; PF00084,PF02494,PF02494,PF07699,PF07699,PF07699,PF00084,PF00084,PF00084,PF00084,PF00084,PF00084,PF00084,PF00084,PF00084,PF00084,PF00084,PF00084,PF00084,PF00084,PF00084,PF00084,PF00084,PF00084,PF00084; PF01556,PF00684; PF14604,PF00017,PF07714; PF09229,PF08327; PF02729,PF00185; PF00907,PF16059; PF00690,PF00122,PF13246,PF00689,PF12424; PF02759,PF00169; PF02574,PF00809,PF02607,PF02310,PF02965; PF04997,PF00623,PF04983; PF00169,PF00130,PF00781,PF00609,PF07647; PF03733,PF01699; PF01805,PF01805,PF12230,PF00240; PF00307,PF00307,PF00435,PF00435,PF00435,PF00435,PF00435,PF00435,PF00435,PF00435,PF00435,PF00435,PF00435,PF00435,PF00435,PF00435,PF00435,PF00435,PF00435,PF00435,PF00435,PF00435,PF00435,PF15410; PF00569,PF05605; PF04851,PF00271,PF16783; PF00232,PF00232,PF00232,PF00232; PF00225,PF16183,PF12423,PF12473; PF02820,PF02820,PF12140,PF00536; PF11817,PF11817,PF12742; PF00616,PF18151,PF02204; PF16674,PF00443; PF01363,PF11464,PF16601,PF11464; PF01504,PF13519; PF00225,PF00787; PF15735,PF03104,PF00136,PF14260; PF00651,PF10523; PF00839,PF00839; PF15867,PF13877; PF07679,PF07679,PF07679,PF13927; PF01012,PF00766; PF08240,PF00107,PF08240,PF00107,PF08240,PF00107; PF00240,PF04758; PF13921,PF09316; PF01223,PF18026; PF17121,PF06391; PF12796,PF12796,PF12796,PF12796,PF12796; PF14924,PF14925; PF00333,PF03719; PF01424,PF00271,PF04408,PF07717,PF04146; PF00479,PF02781,PF01182; PF00334,PF00334,PF00334; PF13249,PF13243; PF17820,PF00620; PF07647,PF16533; PF00071,PF01412; PF00013,PF13920; PF13637,PF12796,PF15898; PF09379,PF00373,PF09380,PF08736,PF00621,PF00169; PF01363,PF16696; PF16780,PF18569; PF12755,PF11916; PF14826,PF00557,PF08644,PF08512; PF00348,PF02759,PF00018; PF16183,PF12423,PF12473,PF00169; PF00365,PF00365,PF00365; PF13855,PF13855,PF13927,PF07679,PF07679,PF07679,PF13927,PF13927,PF07679,PF07679,PF07679,PF13927,PF13927; PF02874,PF16886,PF00006; PF00347,PF00347; PF00169,PF00018; PF08399,PF00092,PF08473; PF04851,PF00271,PF03368,PF02170,PF00636,PF00636; PF13251,PF04814; PF13927,PF07679,PF07679,PF07679,PF00041; PF00682,PF02436,PF00364; PF12796,PF12796,PF12796,PF07647,PF00536,PF00640; PF00094,PF08742,PF00094,PF08742,PF01826,PF00094,PF08742; PF12213,PF04042; PF16489,PF01825,PF00002; PF01033,PF01663,PF01223; PF18136,PF00476; PF00031,PF08246,PF00112; PF09034,PF00531; PF00028,PF00028,PF00028,PF00028,PF00028,PF00028,PF00028,PF00028,PF00028,PF00028,PF02210,PF02210,PF01049; PF10165,PF10165; PF02995,PF02995; PF17789,PF07703,PF00207,PF07678,PF07677,PF01759; PF17207,PF00493; PF00530,PF00530,PF01186; PF07645,PF00683,PF07645,PF07645,PF07645,PF00683,PF00683; PF04503,PF04503; PF04005,PF04005; PF08826,PF00780; PF02204,PF00788; PF00004,PF17862,PF01434; PF00611,PF14604; PF12348,PF12348; PF00474,PF00474; PF00628,PF13832,PF00628,PF00628; PF13927,PF07679,PF00041,PF00041; PF03104,PF00136,PF08490; PF00018,PF18016; PF01302,PF16607,PF01302; PF17849,PF00773,PF17877; PF00621,PF01363; PF16746,PF00169,PF01412,PF12796; PF03367,PF03367; PF15410,PF00620; PF15705,PF16070; PF01841,PF00927,PF00927; PF00094,PF08742; PF16768,PF03399,PF16766,PF16769; PF04457,PF10469; PF00041,PF00041,PF00041,PF00041,PF07679; PF07679,PF07679,PF00041,PF00041,PF00041,PF00041,PF00041,PF00041,PF00102,PF00102; PF01839,PF08441; PF07574,PF08746; PF00653,PF00653,PF00653,PF00619,PF13920; PF13837,PF00155; PF00396,PF00396,PF00396,PF00396; PF00059,PF02140,PF02010,PF01825,PF01477,PF08016; PF02185,PF00069; PF02824,PF07973,PF00587; PF14674,PF14675,PF14679,PF14676,PF14680,PF14677,PF14678; PF00753,PF17778; PF14664,PF14666,PF14663,PF14668,PF14665; PF00069,PF15282; PF02779,PF02780; PF07645,PF00683; PF00092,PF00041; PF13625,PF04851,PF16203; PF00610,PF00027; PF08585,PF16099; PF00270,PF00271,PF16124,PF06959; PF00168,PF00168,PF08165,PF08150,PF00168,PF00168,PF16165; PF00621,PF01363,PF00169; PF04096,PF12110; PF07645,PF07645,PF00629; PF12775,PF17857,PF12780,PF12777,PF12781,PF03028,PF18198,PF18199; PF02820,PF02820,PF17208,PF12140,PF00536; PF01120,PF01120,PF16757; PF02145,PF00780; PF00536,PF00536,PF16907,PF16632; PF00664,PF00005,PF00664; PF01403,PF17960,PF08337; PF06743,PF08368; PF00619,PF00931,PF17908; PF00095,PF07679,PF00014,PF00014; PF00086,PF00086,PF10591; PF07686,PF13927,PF13895,PF13927,PF13927,PF13927; PF00431,PF00431,PF00100; PF12796,PF12796,PF00651; PF02494,PF00084,PF13778; PF01138,PF03725,PF01138; PF11597,PF18296,PF06333; PF00801,PF00801,PF02010,PF01477,PF08016; PF06025,PF02825,PF00632; PF00501,PF13360; PF15313,PF15313; PF01476,PF07534; PF16796,PF00225; PF00130,PF10409; PF00168,PF18695,PF01735; PF01390,PF00431,PF00431,PF00089,PF00089; PF17820,PF00168; PF07177,PF07177,PF07177,PF07177,PF07177,PF07177; PF01172,PF09377; PF09128,PF00621,PF17838; PF00520,PF00520,PF06512,PF00520,PF00520; PF00068,PF00068; PF04811,PF08033,PF04815,PF00626; PF14604,PF07653,PF14604; PF18410,PF00254; PF08266,PF00028,PF00028,PF16492,PF08266,PF00028,PF00028,PF08266,PF00028,PF00028,PF00028,PF00028; PF02185,PF03097; PF00017,PF08416; PF00168,PF00616,PF00616,PF12004; PF00533,PF00621; PF01149,PF09292; PF00078,PF00075,PF17921,PF00665; PF01798,PF09785; PF00130,PF00788,PF16517; PF07679,PF07679,PF07679,PF07679,PF07679,PF07679; PF13517,PF13517,PF07593,PF07645; PF00648,PF01067,PF00168; PF15005,PF16706; PF09202,PF01163; PF01496,PF01496; PF16666,PF00595,PF00595; PF17205,PF00362,PF07965,PF03160,PF00041,PF00041,PF00041; PF00788,PF00788,PF01843,PF00595; PF16689,PF11414,PF18797,PF16629,PF05956; PF14655,PF14656; PF00705,PF02747; PF10608,PF00595,PF10600,PF00595,PF00625; PF00093,PF07452,PF07452; PF01391,PF01391,PF01391,PF01391; PF00173,PF00174,PF03404; PF04563,PF04561,PF04565,PF04566,PF00562,PF04560; PF00988,PF00117,PF02786,PF02787,PF02786,PF02142,PF01979,PF02729,PF00185; PF02854,PF02854,PF04050; PF00788,PF00620; PF00069,PF00415; PF12054,PF00176,PF00271; PF00307,PF14604,PF00621,PF16614,PF16523; PF03074,PF03074; PF10537,PF02791,PF15612,PF15613,PF00439; PF00088,PF16863,PF01055,PF00088,PF16863,PF01055; PF08393,PF12774,PF17852,PF12775,PF17857,PF12780,PF12777,PF12781,PF03028,PF18198,PF18199; PF00431,PF00431,PF00431,PF00431,PF00431,PF00431,PF00431,PF00431,PF00431,PF00431,PF00431,PF00431,PF00431,PF00431,PF00431,PF00431,PF00431,PF00431,PF00431,PF00431,PF00431,PF00431,PF00431,PF00431,PF00431; PF11957,PF00531; PF06602,PF06602; PF03644,PF03644; PF00536,PF01966; PF00385,PF00385,PF00176,PF00271,PF07533,PF07533; PF00595,PF08688,PF08687; PF00028,PF00028,PF00028,PF00028,PF00028,PF00028; PF13306,PF07679; PF18485,PF09334,PF00458; PF01403,PF17960,PF01833,PF01833,PF01833,PF08337; PF00130,PF00130,PF00069,PF00433; PF07686,PF07686,PF07686; PF00084,PF00084,PF00084,PF00084,PF00084; PF00018,PF12796; PF06602,PF12796,PF12796,PF12796; PF02736,PF00063,PF00063,PF01576; PF18567,PF14545; PF18400,PF18401,PF18402,PF18403,PF06427,PF18404; PF00619,PF05729,PF17779,PF17776; PF00092,PF00041,PF00041,PF00041,PF00092,PF01391,PF01391,PF00014; PF00919,PF04055,PF01938; PF14604,PF14604,PF00621,PF16652,PF00168; PF00645,PF00645,PF05406,PF02877,PF00644; PF06470,PF02463; PF05089,PF12972; PF15258,PF15258; PF17177,PF13041; PF16742,PF08357; PF00063,PF16735,PF00169,PF00784,PF00373; PF00055,PF00053; PF03154,PF03154; PF08403,PF00324,PF03522,PF03522; PF06602,PF01370; PF07679,PF07679,PF07679,PF07679,PF00041,PF00069,PF07679; PF13855,PF00307; PF04446,PF14413; PF16474,PF16474; PF14837,PF14838; PF13873,PF00176,PF00271,PF00071,PF00028,PF00028; PF01749,PF00514,PF00514,PF00514,PF16186; PF00292,PF00046; PF01778,PF04874; PF00089,PF00431,PF00431,PF00089,PF00431; PF00361,PF06444; PF00069,PF00169; PF00207,PF07678,PF07677; PF00069,PF00069,PF00069; PF12012,PF02214; PF16725,PF00004,PF17862,PF00004; PF17517,PF00094,PF08742,PF12714,PF00094,PF08742,PF01826,PF12714,PF00094,PF08742,PF01826; PF00055,PF00053,PF00053,PF01759; PF03901,PF03901; PF13927,PF07679,PF07679,PF13927,PF00041; PF02099,PF16619; PF03530,PF07885; PF03351,PF01082,PF03712; PF14749,PF02770,PF01756; PF06588,PF13415; PF00059,PF00059,PF00059,PF00059,PF00059,PF00059,PF00059; PF13927,PF13927,PF00041,PF13882; PF00047,PF13927; PF13855,PF13855,PF13855,PF13855,PF13855,PF13855,PF13927,PF07679,PF07679; PF02135,PF02172; PF00109,PF02801,PF16197,PF00698,PF14765,PF00107,PF08659,PF00975; PF18212,PF13639; PF16184,PF16184,PF16184,PF16184,PF16184,PF16184,PF16184,PF16184,PF16184,PF16184,PF16184,PF03160,PF00059; PF13424,PF13424,PF13424,PF13424,PF13424; PF13855,PF13855,PF13855,PF13927,PF07679,PF07679; PF10486,PF10486; PF12796,PF13637,PF12796; PF00169,PF08947,PF00017; PF16746,PF01412,PF07653; PF00595,PF00412,PF00412,PF00412; PF13927,PF13927,PF07679,PF07679,PF00041,PF00041; PF12254,PF03104; PF00856,PF01426; PF00324,PF00324,PF03522,PF03522; PF04563,PF04565,PF06883,PF00562,PF04560; PF00028,PF00028,PF00028,PF00028,PF00028,PF00028,PF00028,PF00028,PF00028,PF00028,PF00028,PF00028,PF00028,PF00028,PF00028,PF00028,PF00028,PF00028,PF00028,PF02210; PF09060,PF00595,PF07653,PF00625; PF13853,PF13853,PF13853; PF02736,PF00063,PF00063,PF00063,PF01576; PF10162,PF15711,PF15711; PF11543,PF05020,PF05021; PF12796,PF12796,PF12796,PF12796,PF13637,PF12796,PF12796,PF13857,PF12796,PF12796,PF00013; PF00093,PF00094,PF08742,PF01826; PF00781,PF00609; PF00683,PF00683; PF00373,PF09380,PF11819; PF00435,PF00435,PF00435,PF09068,PF09069,PF00569; PF00307,PF00307,PF00435,PF00435,PF00435,PF08726; PF16739,PF16739,PF00270,PF18119,PF00271,PF11648; PF12763,PF12763,PF14604,PF07653,PF00018,PF00018,PF00621,PF16652,PF00168; PF00076,PF00160; PF16656,PF00149,PF14008; PF00520,PF10409; PF16512,PF00620; PF02946,PF02946,PF02946,PF02946,PF02946,PF02946; PF02140,PF02191,PF16489,PF01825,PF00002,PF02354; PF00273,PF00273,PF09164; PF00221,PF00221; PF00102,PF00102,PF00102; PF07679,PF13927,PF07679; PF00307,PF00307,PF00435,PF00435,PF00435,PF00435; PF14904,PF10294; PF00431,PF00431,PF00431,PF00431,PF00084,PF00431,PF00084,PF00084,PF00084,PF00084,PF00084,PF00084,PF00084,PF00084,PF00084; PF01412,PF16559,PF12205; PF10421,PF00240,PF00240; PF12937,PF00622; PF06701,PF00569,PF06701,PF18346,PF18346,PF12796,PF12796,PF12796,PF13920,PF13920; PF00028,PF00028,PF00028,PF00028,PF00028,PF00028,PF00028,PF00028,PF00028; PF02825,PF02825; PF03259,PF05221,PF05221,PF00670; PF16661,PF10996,PF07521,PF13299; PF16618,PF00169,PF00620; PF03986,PF03987; PF15277,PF09763,PF09763; PF12922,PF12717; PF01825,PF00002,PF02354,PF02354; PF00094,PF08742,PF01826,PF00094,PF08742,PF01826,PF00094,PF08742,PF00094,PF08742,PF01826,PF12714,PF00094,PF08742,PF01826,PF12714,PF00094,PF08742,PF01826; PF14781,PF14783,PF14782; PF09752,PF09752; PF17902,PF18373,PF00681,PF00681,PF00681,PF00681,PF00681; PF05222,PF01262,PF12769,PF02233; PF01388,PF00628,PF02373,PF02928,PF08429,PF08429; PF13499,PF00130,PF00130,PF00781,PF00609; PF13855,PF00059,PF00801,PF00801,PF00801,PF00801,PF00801,PF02010,PF01477,PF08016; PF10613,PF00060,PF10565; PF01365,PF02026,PF02026,PF08454,PF06459,PF00520; PF13339,PF08164; PF00763,PF02882,PF01268; PF00651,PF07707,PF01344,PF01344,PF01344,PF01344; PF00041,PF00041,PF00041,PF00102; PF02492,PF07683; PF09379,PF09380,PF08736; PF02176,PF16673; PF00643,PF00643,PF13765,PF00622; PF02824,PF00587,PF03129; PF00778,PF02377,PF00595,PF00610,PF12316; PF02893,PF02138; PF07648,PF07648,PF00053,PF00053,PF01390,PF00054,PF00054,PF00054; PF13679,PF13679; PF00994,PF01507; PF13855,PF13306,PF13855; PF00787,PF00069; PF00270,PF04408,PF07717; PF00069,PF18396,PF18394; PF14703,PF02714; PF12796,PF12796,PF13637,PF12796,PF12796,PF12796,PF12796,PF12796,PF12796,PF13857,PF12796,PF13637,PF00791,PF00791,PF17809,PF00531; PF00530,PF00530,PF00530,PF00530,PF00530,PF00530,PF00530,PF00530; PF05667,PF05667; PF12796,PF12796,PF12796,PF12796,PF12796,PF12796; PF17767,PF17956; PF00168,PF00168,PF00616,PF00616,PF00169; PF09045,PF00595,PF00595,PF00595,PF00595,PF00595,PF00595,PF00595,PF00595,PF16667; PF02014,PF06468,PF00090,PF00090,PF00090,PF00090; PF02769,PF02769,PF13507; PF04218,PF03184; PF06119,PF00094; PF13414,PF13414,PF13424,PF13432,PF13844; PF13878,PF13880; PF13927,PF00041,PF00041,PF00041,PF00041,PF00041,PF00041,PF00041,PF00102,PF00102; PF06762,PF06762; PF00498,PF17979; PF13927,PF13927,PF13927,PF13927; PF09371,PF16921,PF12836,PF00575; PF18150,PF12763; PF17221,PF07258; PF05178,PF12936; PF18658,PF18658,PF18658,PF18658; PF02865,PF01017,PF02864; PF07679,PF07679,PF07679,PF07679,PF07679,PF07679,PF07679,PF00041,PF00041,PF00041,PF00041,PF00041,PF07679,PF00041,PF00041,PF00041,PF00041,PF07679,PF00041,PF00041,PF00041,PF00041,PF00041,PF00041,PF07679,PF00041,PF00041,PF00041,PF00041,PF00041; PF00270,PF00271,PF08152; PF00385,PF00176,PF00271,PF07533,PF07533; PF12999,PF07915; PF08393,PF12774; PF00413,PF00040,PF00040,PF00040,PF00045; PF13855,PF13855,PF13855,PF13855,PF00001; PF10354,PF03147; PF00224,PF00224,PF02887; PF06818,PF06818; PF11935,PF12295; PF00538,PF00538,PF00538; PF00226,PF00085,PF00085,PF00085,PF00085; PF03160,PF13385,PF03160,PF03160,PF03160,PF03160,PF03160,PF03160; PF13414,PF13424,PF13844; PF04904,PF04905; PF02825,PF00632; PF18253,PF17830; PF01391,PF00147; PF03725,PF01138; PF14580,PF14580; PF00240,PF01020; PF13866,PF13867; PF16320,PF00542,PF00153,PF00153; PF17682,PF09734; PF07679,PF07679,PF00041,PF00041,PF00041,PF00041,PF00041,PF00041; PF05485,PF13613,PF13359; PF02812,PF00208; PF00076,PF08081; PF00176,PF00271,PF14619,PF00439; PF00855,PF00505,PF00855,PF17907,PF00856,PF17982; PF16214,PF00211,PF00211; PF01426,PF01448,PF03154; PF00071,PF00255; PF17790,PF01835,PF17791,PF17789,PF07703,PF00207,PF07678,PF07677,PF01759; PF02545,PF16864,PF00891; PF03999,PF03999; PF00130,PF00130; PF00431,PF00059,PF01437; PF00266,PF03476,PF03473; PF00133,PF00133,PF08264; PF07679,PF00014,PF00014,PF01759; PF07540,PF03914; PF00373,PF09380,PF08736,PF04382,PF05902; PF00505,PF00505,PF14887; PF02191,PF16489,PF01825,PF00002,PF02354; PF12534,PF13855,PF13855; PF00664,PF00664; PF18424,PF05454; PF16746,PF00169,PF00620,PF14604; PF00035,PF00035,PF00271; PF00899,PF16190,PF16191,PF00899,PF10585; PF02136,PF00076; PF01398,PF18323; PF18418,PF02338; PF00415,PF08005,PF08005; PF17913,PF08645,PF13671; PF08214,PF00569,PF02135,PF09030; PF02931,PF02932,PF02931; PF00090,PF00090,PF00090,PF16489,PF01825,PF00002; PF04037,PF04046; PF16182,PF16182; PF13855,PF13855,PF13855,PF13855,PF13855,PF13855,PF13855,PF00001; PF17408,PF05292; PF00415,PF00415,PF00415,PF00622,PF00415,PF00415,PF00415,PF00415,PF00632; PF00130,PF00130,PF00168,PF00069; PF00078,PF17919,PF00075,PF00665; PF03810,PF08506,PF03378; PF12780,PF12777,PF12781,PF03028,PF18198; PF03083,PF03083; PF01390,PF16489,PF01825,PF00002; PF14604,PF16617,PF00018,PF07653,PF14604,PF00621,PF16652,PF16652,PF00168; PF08266,PF00028,PF00028,PF08266,PF00028,PF00028,PF00028,PF00028,PF16492,PF16492,PF08266,PF00028,PF00028,PF00028,PF00028,PF16492,PF08266,PF16492,PF08266,PF00028,PF00028,PF00028,PF00028,PF16492; PF00415,PF00415,PF00415,PF00415,PF00651; PF00041,PF00041,PF00041,PF07679; PF03020,PF09402; PF00069,PF12796,PF12796,PF12796,PF12796,PF12796; PF00458,PF00579; PF00117,PF02786,PF02787,PF02786,PF02142; PF00595,PF02898,PF00258,PF00667,PF00175; PF02186,PF18121; PF00028,PF00576; PF03456,PF02141,PF12335,PF02893,PF06602,PF00169; PF04558,PF04557,PF00749,PF03950; PF13855,PF00041; PF12796,PF12796,PF12796,PF13637,PF12796,PF12796,PF12796,PF12796,PF12796,PF12796,PF12796; PF01409,PF01409; PF00169,PF00130,PF00781,PF00609,PF00536; PF11934,PF01858; PF01391,PF01391,PF01391,PF01391,PF01391; PF01193,PF01000; PF00206,PF10415; PF00133,PF13603; PF01108,PF09294,PF09294; PF01421,PF17771,PF00090; PF02383,PF12456; PF13716,PF00620; PF00130,PF16664,PF14604; PF13855,PF13855,PF03736,PF03736,PF03736,PF03736,PF03736; PF16399,PF13086,PF13087; PF12075,PF13637,PF13857; PF10577,PF10577; PF16078,PF00676,PF02779,PF16870; PF00621,PF00169,PF00618,PF00617; PF17959,PF04960,PF12796; PF06467,PF12012; PF04709,PF00019; PF00028,PF00028,PF00028,PF00028,PF00028,PF00028,PF00028,PF00028,PF00028,PF00028,PF00028,PF00028,PF00028,PF00028,PF00028,PF00028,PF02210; PF10223,PF10223; PF10241,PF00240,PF01020; PF00013,PF00013,PF00536; PF13921,PF11831; PF12560,PF12940; PF13855,PF13855,PF07679,PF07679,PF13927,PF07679,PF07679,PF13927,PF07679,PF07679,PF07679; PF00651,PF03131; PF08797,PF00176,PF00271; PF00055,PF00053,PF00053,PF00052,PF06008,PF06009,PF02210,PF02210,PF02210; PF00093,PF00093,PF00094; PF00531,PF13676; PF04212,PF04212,PF00648; PF18293,PF12287; PF12214,PF06886; PF09379,PF00373,PF13920; PF14916,PF14917; PF06350,PF07859; PF02190,PF03226; PF08737,PF08737; PF17900,PF01433,PF11838,PF17900,PF01433; PF00466,PF17777; PF00018,PF07653; PF18293,PF12287,PF00386; PF02934,PF02934,PF02637; PF00059,PF00801,PF00801,PF00801,PF02010,PF01477,PF08016; PF00092,PF00092,PF00092,PF00092,PF00092,PF00092,PF00092,PF00092,PF00092,PF00092,PF00092,PF00092,PF00092; PF01033,PF00045; PF14821,PF00291; PF12796,PF13637,PF12796,PF15898; PF07703,PF00207,PF07678,PF07677; PF00307,PF00630,PF00630,PF00630,PF00630,PF00630,PF00630,PF00630,PF00630,PF00630,PF00630,PF00630,PF00630,PF00630,PF00630,PF00630,PF00630,PF00630,PF00630,PF00630,PF00630,PF00630,PF00630; PF03813,PF17403,PF17404,PF17405,PF17406; PF09727,PF12796,PF12796; PF12775,PF17857,PF12780,PF12777,PF12781; PF13838,PF00637,PF00637,PF00637,PF00637,PF00637,PF00637; PF00941,PF03450,PF01315,PF02738; PF16646,PF00615,PF00778; PF08442,PF00549; PF02758,PF05729,PF17776; PF12400,PF15682; PF00651,PF00651,PF07707,PF01344,PF01344; PF00041,PF00041,PF00041,PF00041,PF00041,PF00041; PF07994,PF01658; PF00554,PF16179,PF12796,PF12796; PF00575,PF07541; PF05743,PF09454; PF00017,PF00169,PF00168,PF00616; PF00919,PF04055; PF01243,PF10590; PF10162,PF15711; PF07648,PF10591; PF00335,PF00335; PF10205,PF10212; PF00082,PF18459,PF18464,PF18463; PF00615,PF02196; PF00246,PF13620,PF00246,PF13620,PF00246; PF00413,PF00413; PF12796,PF12796,PF12796,PF12796,PF00520; PF00018,PF00621; PF00520,PF03521; PF12353,PF00076; PF12706,PF07522; PF00962,PF00962; PF00028,PF00028,PF00028,PF00028,PF00028,PF00028,PF00028,PF00028,PF00028,PF00028,PF00028,PF00028,PF00028; PF17794,PF01505,PF01505,PF17794,PF01505,PF17796,PF17795,PF11978; PF05195,PF00557; PF16300,PF08953,PF16300; PF00415,PF00415,PF00415,PF00415,PF00173,PF00415,PF00415,PF00415,PF00415,PF00415,PF00415,PF00415,PF00415,PF00415,PF00632; PF00385,PF00385,PF00176,PF00271,PF18375,PF13907; PF08032,PF00588; PF13688,PF00200,PF16698; PF00214,PF00214; PF00093,PF00093,PF00093,PF00094; PF16185,PF00664,PF00005; PF12537,PF12430; PF05773,PF01485; PF06148,PF12022; PF00385,PF05033; PF00055,PF00052,PF00053,PF00052,PF06008,PF06009,PF00054,PF00054; PF02141,PF03455; PF15082,PF15082; PF05378,PF01968,PF02538; PF00621,PF00618,PF00617; PF08911,PF00638; PF00683,PF00683,PF00683,PF07645,PF00683,PF07645,PF00683,PF07645,PF00683,PF00683,PF07645; PF13927,PF13927,PF13927,PF13895,PF13927; PF08700,PF15469; PF01602,PF06375; PF00090,PF00090,PF00090; PF03089,PF13341; PF17285,PF05185,PF17286; PF13855,PF13855,PF07679,PF07679,PF03098; PF02010,PF01477,PF08016; PF14749,PF01756; PF08474,PF08474; PF18266,PF05450; PF00530,PF00530,PF00431,PF00431,PF00431,PF00100; PF02214,PF00520,PF11879; PF02759,PF14604; PF18020,PF01833,PF08337; PF04857,PF04857; PF11841,PF04727; PF14970,PF14971; PF12409,PF00122; PF00628,PF02182; PF00017,PF00169; PF00028,PF00028,PF00028,PF00028,PF00028,PF00028,PF00028,PF00028,PF02210,PF02210,PF16489,PF01825,PF00002; PF17919,PF00075,PF00665; PF12796,PF12796,PF00063; PF01749,PF00514; PF03876,PF00575; PF00385,PF13857; PF17811,PF02008,PF16866,PF00646; PF01411,PF07973,PF02272; PF00069,PF04212,PF04212; PF07443,PF07443,PF00176; PF04091,PF04091; PF00100,PF00100; PF00078,PF17919,PF00665; PF00029,PF03509; PF12053,PF00595,PF00595; PF13424,PF13424,PF13424,PF13424,PF13424,PF13424,PF12770; PF00900,PF16121; PF01429,PF02008,PF02008; PF00088,PF16863,PF01055; PF05715,PF05715; PF13771,PF00632; PF15921,PF15921; PF14555,PF08059,PF00789; PF03635,PF03635; PF03372,PF06839; PF03630,PF01937; PF16615,PF07653; PF00645,PF04675,PF01068,PF04679,PF16759; PF04831,PF04831; PF16629,PF16633,PF16634,PF05956,PF05937; PF00082,PF01483,PF14843; PF13855,PF07679,PF13855,PF13855,PF13927; PF13855,PF16920,PF07714; PF00085,PF06201; PF07645,PF00683,PF07645,PF00683,PF00683,PF07645,PF07645,PF07645,PF00683,PF07645,PF07645,PF07645,PF00683,PF07645,PF00683,PF07645,PF07645,PF07645; PF07679,PF08205,PF13927; PF13857,PF01734; PF11707,PF16201; PF16320,PF00542; PF00431,PF00431,PF00431; PF12796,PF13857,PF12796,PF12796,PF12796; PF15059,PF15059; PF13423,PF00929; PF00094,PF08742,PF01826,PF00094,PF08742,PF00094,PF08742; PF16739,PF00270,PF18119,PF00271,PF11648; PF00069,PF00619; PF07546,PF01391; PF04734,PF17048; PF07546,PF07645; PF00122,PF00702,PF00689; PF07679,PF00041,PF07679,PF07679,PF07679,PF07679,PF07679,PF07679,PF07679,PF07679; PF03172,PF01342,PF00628; PF06733,PF06777,PF13307; PF00431,PF00431,PF00431,PF00431,PF00431,PF00431; PF00225,PF16183,PF12423,PF12473,PF00169; PF00307,PF17902,PF18373,PF00681,PF00681,PF00681,PF00681,PF00681,PF00681,PF00681,PF00681,PF00681,PF00681,PF00681,PF00681; PF05769,PF05769; PF02881,PF00448,PF02978; PF00226,PF05207; PF02192,PF00794,PF00792,PF00613,PF00454,PF00454; PF02820,PF02820,PF02820,PF02820,PF12140,PF00536; PF00318,PF00318; PF00530,PF00530,PF00530,PF00530,PF00530,PF00530,PF00530,PF00530,PF00530,PF00530,PF00530,PF00530,PF00530,PF00530,PF00530,PF00530,PF00530,PF00530,PF00530,PF00530; PF00130,PF00168,PF06292,PF10540,PF00168; PF02201,PF13920; PF02786,PF02785,PF00364,PF08326,PF01039,PF01039; PF01873,PF02020; PF00564,PF00569,PF16577; PF14845,PF00728; PF00171,PF01094; PF00231,PF07524; PF01909,PF03828; PF00651,PF12796,PF12796,PF12796; PF00651,PF07707,PF13964,PF01344; PF15905,PF15908; PF07679,PF00069,PF07679,PF00069; PF08240,PF13602; PF15687,PF15688,PF15689,PF15690; PF00403,PF00403,PF00403,PF00403,PF00702; PF01833,PF01833,PF01833,PF01833,PF01833,PF01833,PF01833,PF01833,PF01833,PF01833,PF10162,PF10162; PF09279,PF00388,PF00387,PF06631; PF11817,PF12742; PF01412,PF00169; PF16282,PF05499; PF07653,PF17820,PF00536; PF01421,PF17771,PF05986,PF08685; PF04997,PF00623,PF04983,PF05000,PF04998; PF14604,PF16172,PF14429; PF09279,PF00388,PF00387; PF12796,PF13637,PF13637,PF12796,PF12796,PF12796,PF12796,PF12796,PF12796,PF12796,PF13637; PF00855,PF03446,PF14833; PF00324,PF03522,PF03522; PF09169,PF09103,PF09121,PF09104; PF01833,PF01833,PF01833,PF01833,PF01833,PF01833,PF01833,PF01833,PF10162; PF00520,PF06512,PF00520,PF00520; PF00651,PF00651; PF10540,PF00168; PF07679,PF07654; PF00520,PF00520,PF00520,PF00520,PF00520,PF16905,PF08763,PF16885; PF00106,PF02036; PF01477,PF00305; PF05994,PF05994; PF00595,PF00595,PF17820,PF00595,PF00595; PF06602,PF12578; PF00017,PF00102; PF00431,PF00089; PF03520,PF16642,PF11956; PF14051,PF00628; PF07707,PF01344,PF01344,PF01344,PF01344,PF01344; PF00349,PF03727; PF07645,PF07645; PF08558,PF00249; PF00028,PF00028,PF00028,PF00028,PF00028,PF00028,PF00028,PF00028,PF00028,PF00028,PF00028,PF00028,PF00028,PF00028,PF00028,PF00028,PF00028,PF00028,PF00028,PF00028,PF00028,PF00028,PF00028,PF00028,PF00028; PF00249,PF04433,PF01398; PF01602,PF01602,PF14796; PF02820,PF00536; PF03731,PF02735; PF05076,PF12470; PF00168,PF17820; PF04088,PF14604; PF07221,PF07221; PF00413,PF00040,PF00040,PF00040,PF00045,PF00045,PF00045; PF03476,PF03473; PF00757,PF01030; PF00201,PF00201; PF00822,PF00822; PF12872,PF00567,PF00567; PF04433,PF00249,PF16498,PF16495; PF18436,PF00632; PF04055,PF06969; PF00226,PF14901; PF13855,PF13855,PF13855,PF13855,PF13855,PF13855,PF13855,PF13855,PF13855,PF00054; PF00462,PF00610,PF04784; PF01403,PF01437,PF17960; PF00856,PF00439,PF01426; PF17852,PF12775,PF17857,PF12780,PF12777; PF17817,PF00595,PF07647; PF01477,PF01477,PF01477,PF01477,PF01477,PF01477,PF01477,PF01477,PF01477,PF01477,PF01477,PF01477,PF01477,PF01477; PF16205,PF00366; PF04851,PF18119,PF11648; PF08167,PF08166; PF01390,PF01390,PF01390,PF01390,PF01390,PF01390,PF01390,PF01390,PF01390,PF01390; PF01388,PF02373; PF00387,PF00168; PF15303,PF13639; PF07002,PF07002; PF00043,PF00133,PF08264; PF00791,PF17809,PF00531; PF01743,PF12627; PF05383,PF00076,PF08777; PF00095,PF00095; PF14222,PF14228,PF14225; PF12624,PF16908,PF16910,PF16910,PF06650,PF16909,PF09333; PF00156,PF00215; PF17787,PF09279,PF00388,PF00387,PF08703; PF18487,PF00090,PF00090; PF00076,PF08777; PF13085,PF13534; PF03061,PF03061; PF04818,PF16566; PF02789,PF00883; PF00373,PF09380,PF08736,PF05902; PF07679,PF07679,PF00041,PF00041,PF00041,PF00041,PF00041,PF07679; PF00028,PF00028,PF00028,PF00028,PF00028,PF00028,PF00028,PF00028,PF00028,PF00028; PF00595,PF06456; PF08385,PF08393,PF12774,PF17852,PF12775,PF17857,PF12780,PF12777,PF12781,PF03028,PF18199; PF18124,PF00373,PF00169; PF00240,PF02179; PF00092,PF00041,PF00041,PF00041,PF00092; PF00017,PF16454,PF00017; PF00199,PF06628; PF07646,PF13964; PF13589,PF00183; PF00055,PF00052,PF00053,PF00053,PF00053; PF00063,PF06017,PF00018; PF08393,PF12774,PF12774; PF07286,PF14336; PF13589,PF06470; PF04433,PF01593,PF01593; PF09036,PF00621,PF00620; PF00587,PF03129; PF13855,PF13855,PF07679,PF07679,PF07679; PF00082,PF12580; PF09380,PF00595,PF00595,PF00595,PF00595,PF00595,PF00102; PF00219,PF13365,PF13180; PF02140,PF02191; PF00867,PF18704; PF12738,PF12738,PF16770; PF14727,PF14728; PF13855,PF13855,PF13855,PF01582; PF16746,PF00169,PF00620; PF06328,PF09067,PF00041; PF00324,PF03522,PF03522,PF03522; PF18114,PF18147,PF12513; PF01751,PF01131,PF01396,PF06839,PF06839; PF00169,PF00130,PF00781,PF00609; PF14551,PF17207,PF00493,PF17855,PF18263; PF08399,PF13768,PF08473; PF02185,PF02185,PF00069,PF00433; PF15951,PF11851; PF00149,PF02872; PF00385,PF00385,PF00176,PF00271; PF02761,PF02762; PF00909,PF00909; PF00646,PF13229,PF05048; PF00530,PF00530,PF00530,PF00530,PF00530,PF00530,PF00530,PF00530,PF00530,PF00530,PF00530,PF00530,PF00530,PF00530,PF00530,PF00530,PF00530,PF00530,PF00530; PF12796,PF12796,PF13637,PF12796,PF12796,PF12796,PF12796,PF12796,PF12796,PF13637,PF12796,PF12796,PF00791,PF17809,PF00531; PF00097,PF13765,PF00622; PF04376,PF04377; PF16368,PF16367,PF16366; PF10162,PF15711,PF13330,PF15711; PF07679,PF07679,PF13927,PF13927,PF13927,PF00041,PF00041,PF00041,PF00041,PF13927,PF00041; PF01080,PF01080; PF17791,PF07703,PF00207,PF07678,PF07677; PF11704,PF16692; PF05422,PF16978,PF16979; PF14858,PF14858; PF00435,PF00435,PF00621,PF16609,PF00621,PF07679,PF00069; PF02176,PF02176,PF02176; PF01624,PF05188,PF05192; PF00628,PF13832,PF00628; PF04692,PF00341; PF01392,PF00246,PF13620; PF00498,PF00069; PF00622,PF01365,PF02026,PF02026,PF08454,PF06459,PF00520; PF00041,PF00041,PF07679; PF00621,PF00169,PF00618; PF03463,PF03464,PF03465; PF06367,PF02181; PF00117,PF00958; PF00520,PF03521,PF03521; PF14737,PF14740; PF15439,PF15439; PF00413,PF00045; PF07679,PF13927,PF13927,PF13927; PF02210,PF02210,PF16184,PF16184,PF16184,PF16184,PF16184,PF16184,PF16184,PF16184,PF16184,PF16184,PF16184; PF02854,PF09088,PF09090; PF06663,PF00169; PF00130,PF10409,PF00017,PF08416; PF18017,PF17740,PF17740; PF08700,PF16528; PF08385,PF12774,PF17852,PF12775,PF17857,PF12780,PF12777,PF12781,PF03028,PF18198,PF18199; PF04855,PF04855; PF00859,PF00859; PF13927,PF13895,PF13927,PF13927,PF13927,PF13927; PF01391,PF02191; PF12090,PF12090; PF01586,PF00010,PF12232; PF00573,PF14374; PF05649,PF05649,PF01431; PF05110,PF05110; PF17229,PF15785,PF00454; PF00355,PF07992; PF04857,PF08675; PF01401,PF01401; PF00017,PF00017,PF00102; PF16213,PF12783,PF09324,PF16206; PF00028,PF00028,PF00028,PF00028,PF00028,PF00028,PF00028,PF00028,PF02210,PF02210,PF00053,PF16489,PF01825,PF00002; PF08271,PF00382,PF00382; PF00169,PF09279,PF00388,PF00387,PF00168; PF00313,PF00313,PF00313,PF00313; PF00270,PF00622,PF00271; PF00169,PF01412,PF00620,PF00788; PF12618,PF16660; PF01044,PF01044,PF01044; PF00999,PF00520,PF00027; PF01602,PF02883,PF09066; PF18300,PF18359,PF18358,PF01429,PF05033,PF00856; PF01404,PF00041,PF14575,PF07714,PF07647; PF00110,PF00110; PF00173,PF00970,PF00175; PF04675,PF01068,PF04679,PF16589; PF08758,PF00028,PF00028,PF00028; PF14500,PF12460; PF00551,PF02911; PF07648,PF10591,PF00086; PF00385,PF00354; PF18750,PF18772; PF00035,PF02137; PF14604,PF16172,PF14429,PF06920; PF03028,PF18198; PF05483,PF05483; PF15025,PF15016; PF07679,PF07679,PF07679,PF13927,PF07679,PF07714; PF04928,PF01909; PF00169,PF00566; PF00030,PF00030,PF00030,PF00030,PF00030; PF14912,PF14912,PF14912,PF14912; PF07034,PF18137; PF00042,PF00042; PF00638,PF00638,PF00638,PF12185,PF12185,PF00638,PF00160; PF16752,PF07986; PF13604,PF13087; PF00373,PF00169; PF00643,PF00630; PF02318,PF00168; PF09307,PF08831,PF00086; PF13287,PF12773,PF12796; PF08412,PF00520; PF13768,PF13768,PF13768; PF07686,PF00193,PF00193,PF00059,PF00084; PF03098,PF00084; PF10479,PF10479; PF00564,PF00018; PF00041,PF00041,PF00041,PF00041,PF00147; PF01379,PF03900; PF12796,PF12796,PF14915,PF12001; PF01266,PF16901,PF13499; PF03731,PF02735,PF03730; PF00084,PF02494,PF13778; PF07653,PF00620; PF00052,PF00053,PF00053,PF00052,PF00053,PF13927,PF13927,PF13927,PF13927,PF13927,PF13927,PF07679,PF07679,PF07679,PF07679,PF00054,PF00054; PF01585,PF00035; PF15905,PF15905,PF15908; PF00086,PF00086,PF00086; PF00128,PF02806; PF00225,PF16183,PF12423,PF12473,PF01302; PF01399,PF18420; PF00018,PF14604,PF14604; PF01512,PF10589; PF00415,PF00415,PF00632; PF00069,PF18394,PF18394; PF09379,PF00373,PF09380,PF00102; PF07724,PF10431; PF00051,PF00051,PF00089; PF00122,PF13246,PF00702,PF00689; PF18293,PF12287,PF12287,PF00386; PF03098,PF01794,PF08022,PF08030; PF17790,PF01835,PF17789,PF07703,PF00207,PF07678,PF07677,PF01759; PF01602,PF07718,PF14806; PF16028,PF00128; PF02469,PF02469,PF02469,PF02469,PF02469,PF00193; PF01119,PF08676; PF14839,PF14839; PF00396,PF00396,PF00396,PF00396,PF00396,PF00396,PF00396,PF00396; PF07177,PF13920; PF02377,PF00595,PF00610,PF12316; PF00520,PF16519; PF03159,PF17846,PF18332,PF18129; PF16004,PF00009,PF03144,PF03764,PF00679; PF00090,PF00090,PF00090,PF00090,PF01826,PF00090,PF01826,PF00090; PF13638,PF17216,PF17849,PF00773,PF17215; PF01612,PF00270,PF00271,PF00570,PF14493; PF08385,PF08393,PF12774,PF17852,PF12775,PF17857,PF12780,PF12777; PF08910,PF14186; PF17781,PF18051; PF07679,PF07679,PF01392,PF00051,PF07714; PF00664,PF00005,PF14396,PF00664,PF00005; PF16613,PF02196,PF16611,PF16612; PF03962,PF18517; PF16193,PF12002; PF01145,PF02036; PF00013,PF16568; PF03747,PF00566; PF02759,PF13901; PF00343,PF00617; PF00536,PF13920; PF00063,PF00063,PF01576; PF00227,PF12465; PF01799,PF00941,PF03450,PF01315,PF02738; PF00130,PF00069; PF00001,PF03827; PF00683,PF00683,PF00683,PF07645,PF07645,PF07645,PF00683,PF00683,PF07645,PF07645,PF07645,PF00683,PF00683,PF07645,PF07645,PF07645; PF00307,PF00307,PF00435,PF00435,PF00435,PF00435,PF00435,PF00435,PF00435,PF00435,PF00435,PF00435,PF00435,PF00435,PF00435,PF00435,PF00435,PF00435,PF00435,PF15410; PF00762,PF00762; PF00621,PF00169,PF16614,PF16523; PF09247,PF12157,PF15288,PF00439; PF00373,PF09380; PF00683,PF07645,PF07645,PF07645,PF07645,PF07645,PF07645,PF07645,PF07645,PF00683,PF00683; PF11928,PF11914; PF00020,PF00020; PF02898,PF00258,PF00667,PF00175; PF18589,PF06328,PF18589; PF14622,PF00636,PF00035; PF00018,PF12796,PF12796; PF00041,PF14575,PF07714; PF14643,PF14643; PF00013,PF00013,PF00567; PF01412,PF12796; PF00289,PF02786,PF02785,PF00364; PF00378,PF00378; PF12796,PF12796,PF12796,PF12796,PF12796,PF13637,PF12796,PF12796,PF13857,PF13637,PF07647,PF00644; PF00868,PF01841; PF16213,PF09324; PF17786,PF17753; PF00078,PF17917,PF17921,PF00665; PF00628,PF00385,PF00176; PF00191,PF00191,PF00191; PF16746,PF16746; PF00307,PF00307,PF00435,PF00435,PF00435,PF00435,PF00435,PF00435,PF00435,PF00435,PF00435,PF00435,PF00435,PF00435,PF00435,PF00435,PF15410; PF00271,PF04408; PF00611,PF00018,PF00018; PF00080,PF00080,PF00080; PF00027,PF00618,PF00617; PF09329,PF09332; PF00520,PF00520,PF06512,PF00520; PF13778,PF13778,PF13778; PF08839,PF16679; PF03446,PF00393; PF00939,PF00939; PF00261,PF00071,PF00017; PF06736,PF06736; PF00610,PF18148,PF00631,PF00615; PF00271,PF13959; PF08069,PF00312; PF00899,PF08825; PF00531,PF07714; PF11717,PF05712; PF00307,PF00778; PF13927,PF07679,PF07679,PF07679,PF13927,PF00041,PF00041; PF00648,PF01067,PF01067; PF01392,PF15494,PF00089; PF02359,PF02933,PF00004,PF17862,PF00004,PF17862; PF00063,PF00784,PF07653,PF00784,PF00373; PF00795,PF02540; PF05608,PF05608; PF00041,PF00041,PF00041,PF00041,PF00041,PF00041,PF00041; PF13637,PF12796,PF07714; PF18440,PF11380,PF06464,PF17102,PF17103; PF18290,PF00293; PF12796,PF14604; PF03028,PF18199; PF00439,PF00439,PF00439,PF00439,PF01426,PF01426,PF00505; PF06021,PF08444; PF00149,PF05011; PF11531,PF06325; PF00788,PF08947,PF00017; PF00787,PF18116; PF01661,PF01661,PF01661,PF00644; PF15353,PF16002; PF16511,PF09379,PF00373,PF09141,PF08913; PF00001,PF00091,PF03953; PF00130,PF06292,PF10540; PF00748,PF00748,PF00748,PF00748; PF00090,PF00090,PF00090,PF16489; PF00378,PF02737,PF00725; PF17862,PF01434; PF04212,PF00069; PF12859,PF18122; PF01562,PF17771,PF05986; PF02019,PF07714; PF11265,PF11235,PF11232; PF06466,PF00583,PF00439; PF00014,PF00014,PF00014,PF00014; PF00273,PF00273,PF00273; PF00505,PF09667; PF12624,PF16908,PF16910,PF06650,PF16909; PF06839,PF10237; PF16322,PF16322,PF01167; PF17780,PF00498,PF01585; PF02906,PF02906,PF02256; PF12220,PF00076; PF00435,PF09068,PF09069,PF00569; PF00069,PF00063; PF03828,PF03828,PF16631; PF01302,PF01302,PF01302; PF17902,PF00681,PF00681; PF03447,PF01958; PF08266,PF00028,PF00028,PF00028,PF00028,PF00028,PF00028,PF16492,PF08266,PF00028,PF00028,PF00028,PF00028,PF08266,PF00028,PF00028,PF00028,PF00028,PF08266,PF00028,PF00028,PF00028,PF00028,PF00028,PF00028,PF00028,PF00028,PF00028,PF00028,PF00028,PF16492; PF00431,PF00431,PF01392; PF04969,PF05002; PF00780,PF10366,PF10367; PF07679,PF13927,PF07679,PF13927,PF00041,PF00041; PF02141,PF12335,PF02893,PF06602,PF00169; PF05964,PF05965; PF04421,PF01388,PF00628,PF02373,PF02928,PF08429; PF07992,PF07992; PF07679,PF13927,PF00041,PF00041,PF00041,PF00041,PF00041,PF00041,PF00102,PF00102; PF00888,PF08672; PF00055,PF00053,PF00053,PF00052,PF00053,PF00053; PF13927,PF07654; PF01661,PF01661,PF00644; PF00850,PF00850; PF00307,PF00307,PF17902,PF18373,PF00681,PF00681,PF00435,PF00435; PF04851,PF18119,PF00271,PF11648; PF18826,PF18716; PF02825,PF02825,PF02825; PF04408,PF07717; PF01661,PF01661; PF14484,PF05729,PF17779,PF17776; PF02204,PF12796,PF12796,PF12796,PF13857; PF00334,PF00334; PF00853,PF08504; PF01636,PF02771,PF02770,PF00441; PF03160,PF03160,PF03160; PF02140,PF02191,PF16489; PF13855,PF13855,PF13855,PF13855,PF13855,PF13855,PF13306,PF13855,PF13855,PF13855,PF13855,PF13855,PF13855,PF13855; PF06119,PF07474,PF07645,PF00086,PF00086,PF00086,PF00058; PF12796,PF12796,PF12796,PF13637,PF00536; PF00683,PF07645,PF07645,PF07645,PF07645,PF00683,PF00683; PF11414,PF16629,PF16630,PF16633,PF16634,PF16635,PF16636,PF05956,PF05937; PF13369,PF08755; PF00595,PF00595,PF00595,PF07653,PF00625,PF00791; PF00092,PF01391; PF02758,PF00619; PF00086,PF00058; PF02078,PF02750; PF13919,PF13922; PF05154,PF00226; PF00595,PF00595,PF10600; PF02185,PF03097,PF00595; PF07686,PF07654,PF07654,PF07654; PF00176,PF13907; PF05856,PF03133; PF00041,PF00102; PF12540,PF12540; PF00520,PF00520,PF00520,PF16905,PF08763; PF16746,PF00169; PF05131,PF00637; PF00012,PF00012; PF18148,PF00631,PF00615; PF13424,PF13424; PF00130,PF00017; PF01661,PF00644; PF01391,PF01391,PF01413,PF01413; PF09379,PF00373,PF08736,PF04382,PF05902; PF00028,PF00028,PF00028,PF00028,PF00028,PF00028,PF00028,PF00028,PF00028,PF00028,PF00028,PF00028,PF00028,PF00028,PF00028,PF00028,PF00028,PF00028,PF02210,PF02210; PF02671,PF02671,PF08295,PF16879; PF00501,PF00501,PF13193; PF00004,PF00439; PF00039,PF00039,PF00039,PF00039,PF00040,PF00040,PF00039,PF00039,PF00039,PF00041,PF00041,PF00041,PF00041,PF00041,PF00041,PF00041,PF00041,PF00041,PF00041,PF00041,PF00041,PF00041,PF00039; PF13671,PF08590,PF01713; PF02847,PF02847; PF06701,PF00569,PF06701,PF18346,PF12796,PF12796,PF12796,PF12796,PF12796,PF12796; PF00629,PF00041; PF04818,PF01585; PF17738,PF17738; PF13927,PF07679,PF07679,PF13927,PF07679,PF00041,PF00041; PF13905,PF13905; PF01442,PF01442; PF08389,PF18773,PF18786,PF18806; PF12796,PF12796,PF01529; PF00206,PF10397; PF12796,PF13857,PF12796,PF15898; PF13927,PF13927,PF07679,PF07679,PF13927,PF07679,PF07679,PF07679,PF07679,PF07679,PF13927,PF07679,PF13927,PF07679,PF07679,PF07679,PF07679,PF07679,PF07679,PF07679,PF07679,PF07679,PF13927,PF07679,PF07679,PF07679,PF07679,PF07679,PF07679,PF07679,PF07679,PF07679,PF13927,PF07679,PF07679,PF07679,PF07679,PF13927,PF07679,PF13927,PF13927,PF07679,PF07679,PF00090,PF00090,PF00090,PF00090,PF00090,PF00090,PF07474; PF00318,PF00318,PF16122; PF06418,PF00117; PF00022,PF00022,PF00022; PF00030,PF00030,PF00030,PF00030,PF00030,PF00030,PF00652; PF02801,PF16197,PF00698,PF14765,PF00107,PF08659,PF00975; PF13927,PF13927,PF13927,PF07679,PF00041,PF00041,PF00041,PF13882; PF01390,PF00431,PF00431,PF00089; PF14555,PF16158; PF13927,PF13927,PF07679,PF13927; PF16609,PF00621,PF00069; PF02791,PF00628,PF00439; PF12933,PF12934; PF01017,PF02864,PF00017; PF09310,PF12796; PF12796,PF12796,PF12796,PF12796,PF12796,PF12796,PF12796,PF12796,PF12796,PF12796,PF13857,PF00791; PF13927,PF07679,PF00041; PF12510,PF00307; PF07701,PF00211,PF07700,PF07701,PF00211; PF13385,PF01825,PF00002; PF07645,PF07645,PF07645,PF07645; PF00009,PF03144,PF09173; PF00069,PF15796,PF08826,PF00130,PF00780; PF13660,PF05161; PF00752,PF00867,PF18704; PF00055,PF00053,PF00053,PF00053,PF00053,PF00053,PF00053; PF06337,PF00443; PF06008,PF06009,PF02210,PF02210,PF00054,PF02210; PF00092,PF00041,PF00041; PF02864,PF00017,PF02865,PF01017,PF02864; PF04598,PF17708; PF00520,PF00520,PF00520,PF00520,PF16905,PF08763,PF16885,PF16885; PF07686,PF07654,PF07654,PF07654,PF07654; PF09379,PF00373,PF09380,PF11819; PF03031,PF09309; PF01835,PF17791,PF17789,PF07703,PF00207,PF07678,PF07677,PF01759; PF04931,PF04931; PF12796,PF12796,PF00536,PF16907,PF16632; PF12796,PF01585; PF17906,PF01359; PF10034,PF10034; PF18084,PF00644; PF02854,PF02847; PF01400,PF00629; PF13927,PF07679,PF07679,PF07679,PF07679,PF07679,PF13927,PF07679,PF07679,PF07679,PF13927,PF07679,PF07679,PF07679,PF07679,PF07679,PF07679,PF13927,PF07679,PF07679,PF07679,PF13927,PF07679,PF07679,PF07679,PF07679,PF13927,PF07679,PF13927,PF07679,PF13927,PF07679,PF13927,PF07679,PF07679,PF07679,PF07679,PF07679,PF07679,PF07679,PF07679,PF00090,PF00090,PF07474; PF00330,PF00330,PF00330,PF00694; PF12796,PF12796,PF12796,PF12796,PF12796,PF12796,PF12796,PF12796,PF12796; PF16512,PF01846; PF00536,PF10534,PF00169; PF13892,PF00176,PF00271; PF13520,PF13520; PF00651,PF07707,PF00754; PF10537,PF15612,PF15613,PF00628,PF00439; PF14237,PF00226; PF17950,PF17284,PF01564; PF00041,PF00041,PF00041,PF00041,PF00041,PF00041,PF00041,PF00041,PF00041,PF00147; PF01202,PF14821; PF04055,PF06463,PF01967; PF12796,PF12796,PF12796,PF12796,PF07714; PF17047,PF00168,PF00168,PF00168,PF00168,PF00168; PF08221,PF05645; PF00055,PF00052,PF00053,PF00052,PF06008,PF06009,PF00054,PF00054,PF00054,PF00054,PF02210; PF00690,PF00122,PF00122,PF13246,PF00702,PF00689,PF12424; PF01391,PF06482; PF00240,PF00240; PF00564,PF00595; PF17773,PF12368; PF13855,PF13855,PF15176; PF02671,PF08295,PF16879; PF00226,PF16717,PF00249; PF12937,PF13229,PF13229,PF13229,PF13229; PF05773,PF01205; PF01728,PF11861; PF00307,PF00435,PF00435,PF00435,PF00435; PF10427,PF12938,PF16608; PF00013,PF00567; PF00069,PF08826; PF00505,PF18717; PF00432,PF00432,PF00432,PF00432,PF00432; PF16090,PF00505; PF00028,PF00028,PF00028,PF00028,PF00028,PF00028,PF00028,PF00028,PF00028,PF00028,PF00028,PF00028,PF00028,PF00028,PF00028; PF00092,PF06668; PF07679,PF07679,PF00041,PF00041,PF00041,PF07679,PF07679; PF00595,PF00169,PF00169; PF08368,PF08373; PF00732,PF05199; PF13589,PF17942,PF07496; PF00018,PF00017; PF14429,PF06920,PF06920; PF06484,PF15636; PF03876,PF08292; PF10523,PF10523,PF10523,PF10523; PF18158,PF02770,PF00441; PF00069,PF00415,PF00415,PF00415; PF02190,PF05362; PF00412,PF00412,PF00412,PF16182,PF16182; PF07679,PF02816; PF07645,PF06119; PF00041,PF00041,PF06583; PF00069,PF02828,PF02828,PF00595,PF07653,PF00625; PF00638,PF00160; PF03096,PF03096; PF13393,PF03129; PF00055,PF00053,PF00053; PF13393,PF13393,PF03129; PF00621,PF07679,PF07679; PF00168,PF00130,PF00130,PF00069,PF00433; PF09380,PF00595,PF00595,PF00595,PF00595,PF00102; PF00004,PF05362; PF00168,PF08151,PF00168,PF08150,PF00168,PF16165; PF12796,PF00293; PF04937,PF05699; PF03871,PF01191; PF05066,PF13919,PF13922; PF13855,PF13855,PF13855,PF00001; PF14050,PF04969; PF17675,PF04111; PF00788,PF00169; PF00643,PF18568,PF13765; PF04263,PF04265; PF01834,PF00533,PF16589; PF08740,PF00004; PF00651,PF16637; PF00092,PF10393; PF01401,PF16959; PF12037,PF00004; PF12796,PF16553; PF05224,PF13884,PF13888; PF10239,PF10239; PF08385,PF08385,PF12774,PF17852,PF12775,PF12780,PF12777,PF12781,PF03028; PF00069,PF00566,PF00581; PF00887,PF13897; PF02194,PF00787; PF00615,PF08833,PF00778; PF00055,PF00053,PF01759; PF00249,PF13921,PF07988,PF09316; PF07995,PF00530; PF07817,PF07817; PF10347,PF10351; PF16556,PF08357; PF07714,PF09027,PF11555; PF00850,PF00850,PF02148; PF08241,PF12589; PF07679,PF00051,PF07714; PF07678,PF07677; PF13426,PF00520; PF13857,PF12796,PF12796,PF12796,PF12796,PF07693; PF14632,PF14641,PF14639,PF14635,PF14633; PF00792,PF00613,PF00454,PF00454; PF00149,PF13499; PF00566,PF07534,PF07534; PF00191,PF00191,PF00191,PF00191,PF00191,PF00191,PF00191,PF00191; PF17791,PF07703,PF00207,PF07678; PF17172,PF17171; PF03810,PF08389,PF08767; PF14910,PF14911; PF15924,PF00534; PF05222,PF03435,PF16653; PF00005,PF12698; PF07679,PF13927,PF07679,PF13927,PF13927,PF07679,PF00041,PF00041,PF00041,PF00041,PF07679,PF00041; PF01150,PF01150; PF00130,PF00781,PF00609,PF07647; PF07645,PF06816,PF07684,PF12796,PF11936; PF13855,PF13855,PF13855,PF13855,PF13855,PF00001; PF10457,PF01852; PF00058,PF00058,PF00058,PF00058,PF00058; PF00466,PF17777,PF00428; PF06278,PF16858; PF00307,PF00616; PF00033,PF00032; PF01421,PF17771,PF05986; PF01363,PF00610,PF00118,PF01504; PF14598,PF16665,PF08832,PF16279; PF09409,PF16678,PF01485,PF18091; PF02179,PF02179,PF02179; PF12547,PF08517; PF09765,PF11793; PF00536,PF00536,PF00640; PF00093,PF07645; PF05970,PF05970; PF10444,PF10512; PF00193,PF00193,PF00193,PF00059; PF00610,PF00610; PF04821,PF05029; PF10506,PF10506; PF17911,PF13234,PF08148; PF00595,PF00625; PF00431,PF00431,PF00431,PF00089,PF00431,PF00431; PF13768,PF13768; PF14604,PF14604,PF00621,PF03114; PF02815,PF01365,PF08454; PF18108,PF18371,PF04777; PF08696,PF13086,PF13087; PF14767,PF14768; PF01266,PF01571; PF12796,PF12796,PF13857; PF00246,PF02244,PF00246; PF17835,PF06858,PF08155; PF07732,PF07731; PF01031,PF00169,PF02212; PF13775,PF00505; PF02902,PF02902; PF00530,PF07707; PF05495,PF14599; PF17820,PF00787; PF16209,PF00122,PF13246,PF16212; PF00536,PF10534,PF00595,PF06663; PF00092,PF01391,PF00092,PF00014; PF15044,PF13236,PF12807; PF00615,PF00787,PF08628; PF01585,PF13821; PF05222,PF01262; PF08288,PF00534; PF03849,PF18307; PF08434,PF00092; PF00090,PF00090,PF00090,PF01826; PF01936,PF11608,PF12872,PF12872; PF00089,PF00431,PF00089,PF00431; PF00130,PF00620; PF13927,PF07679,PF13927,PF00041,PF00041; PF07647,PF01966; PF17751,PF07888,PF07888; PF15936,PF00412,PF00412,PF00412; PF08399,PF13768; PF00564,PF00130,PF00069; PF00092,PF00014; PF13927,PF00041; PF01477,PF01477; PF00782,PF00782; PF00017,PF00130,PF00620; PF00088,PF16863,PF13802,PF01055; PF00076,PF13865; PF00385,PF05033,PF00856; PF13771,PF00628,PF00628,PF13832,PF05964,PF05965,PF00856; PF07837,PF02971,PF04961; PF06239,PF14784; PF12016,PF00928; PF01751,PF01131; PF00168,PF08151,PF00168,PF08150,PF00168,PF00168,PF16165,PF16165; PF00412,PF00412,PF16182; PF12895,PF18391,PF04564; PF15409,PF01237; PF13927,PF07679,PF07679,PF07679,PF00041,PF00041,PF00041,PF00041,PF00041,PF00041,PF00041,PF00041,PF00041; PF13855,PF13855,PF13855,PF13855,PF13306,PF13855,PF13855,PF13855,PF13855,PF13855; PF09440,PF01399; PF10357,PF18131; PF15692,PF06047; PF00621,PF03114; PF02268,PF02751; PF00431,PF00431,PF00754,PF00754,PF00629; PF16920,PF07714; PF00254,PF00254,PF00254,PF00254; PF00059,PF00059,PF00059,PF00059,PF00059,PF00059; PF09379,PF00373,PF09380,PF00595,PF00102; PF00094,PF08742,PF01826,PF00094,PF08742,PF00094,PF08742,PF13330,PF13330,PF00094,PF08742; PF13646,PF13646; PF00403,PF00403,PF00403,PF00403,PF00403,PF00122,PF00702; PF00018,PF14604,PF00018,PF14604; PF00432,PF00432; PF01642,PF02310; PF00226,PF11875; PF00415,PF00415,PF00415,PF00415,PF00632; PF00415,PF02204; PF15865,PF03511; PF06816,PF07684,PF12796,PF12796,PF11936; PF13923,PF00643,PF13765; PF00010,PF00989; PF03485,PF00750,PF05746; PF04757,PF13920; PF16746,PF00640; PF06218,PF06218; PF12066,PF04959,PF04959; PF07565,PF07565,PF00955,PF00955; PF05773,PF00270,PF00271,PF04408,PF07717; PF00109,PF02801; PF00630,PF05686; PF10469,PF10470; PF00405,PF00405,PF09439; PF10373,PF13638; PF11952,PF01585,PF01424; PF14604,PF00069; PF00654,PF00571; PF00254,PF00254,PF00254; PF17852,PF12775,PF17857,PF12780; PF00069,PF12474; PF01404,PF14575,PF07714; PF00354,PF16489,PF01825,PF00002; PF00530,PF00530,PF00530,PF00100; PF01562,PF13688,PF00200; PF17870,PF07714; PF08214,PF00569,PF02135; PF08393,PF12774,PF17852,PF12775,PF17857,PF12780,PF12777,PF12777,PF12781,PF03028,PF18198,PF18199; PF00787,PF00018; PF00794,PF00792,PF00613,PF00454,PF00787; PF13855,PF13855,PF13855,PF13855,PF01582; PF06480,PF00004,PF17862,PF01434; PF10366,PF10367; PF16491,PF01435; PF00063,PF00063; PF07653,PF14604; PF16414,PF12349; PF01693,PF00075; PF00520,PF11933; PF10591,PF00086; PF03561,PF03561; PF00270,PF02889; PF00595,PF00595,PF17820; PF01412,PF00169,PF00169; PF07562,PF00003,PF10606; PF12047,PF01426,PF01426,PF00145; PF11640,PF02259; PF14745,PF14744,PF14746; PF07679,PF00041,PF00041,PF00041,PF00041,PF00041,PF00041,PF00041,PF00041,PF00041,PF00041; PF17391,PF01175,PF17392; PF02259,PF00454; PF00090,PF00090,PF00090,PF01826,PF00090,PF01826,PF00090; PF14555,PF13899,PF00789; PF00653,PF00653,PF00653,PF05729,PF17889; PF02014,PF03351; PF06248,PF06248; PF04180,PF04180; PF00078,PF00665; PF00790,PF01363; PF14912,PF14912; PF00204,PF16898,PF00521,PF08070; PF07648,PF07648,PF07648; PF17919,PF00075,PF17921,PF00665; PF08696,PF13086,PF13086; PF00063,PF16521; PF01335,PF01335; PF14604,PF00018,PF14604; PF08926,PF00069,PF00069,PF17820; PF00009,PF03143; PF09324,PF16206; PF04826,PF04826; PF13895,PF07679,PF13895; PF10608,PF00595,PF00595,PF10600,PF00595,PF00625; PF01553,PF13499; PF08709,PF02815,PF01365,PF00622,PF02026,PF02026,PF00622,PF00622,PF01365,PF02026,PF02026,PF08454,PF06459,PF00520; PF02318,PF04698; PF12796,PF12796,PF12796,PF12796,PF12796,PF12796,PF12796,PF12796,PF12796,PF00013; PF00617,PF00388,PF00387,PF00788; PF13927,PF08205,PF13927; PF10683,PF05699; PF13510,PF10588,PF00384,PF09326; PF03024,PF07995; PF00063,PF00784,PF00784,PF00373; PF03572,PF11918,PF03572,PF11918,PF03572,PF11918,PF03572; PF00287,PF00287; PF00270,PF00271,PF16124; PF00653,PF00653,PF13920; PF16646,PF00615,PF08833,PF00778; PF13855,PF13855,PF00002; PF13927,PF07679,PF07679,PF07679,PF03098; PF01094,PF10613,PF10565; PF00059,PF01437; PF16177,PF00501; PF16178,PF16178; PF14944,PF14944; PF14513,PF00130,PF00130,PF00781,PF00609; PF17292,PF08512,PF00505; PF00435,PF00435,PF00621; PF01412,PF00620; PF00248,PF00248; PF11618,PF18111; PF18296,PF06333; PF16923,PF03200; PF09058,PF10608,PF00595,PF00595,PF10600,PF00595,PF00625; PF00245,PF00245; PF08916,PF00017; PF14484,PF05729,PF17779; PF03097,PF13949,PF00102; PF00176,PF00538; PF09162,PF02136,PF03943; PF00004,PF00004; PF05761,PF05761; PF17904,PF00013,PF12235,PF16096; PF16214,PF00211; PF00270,PF00271,PF08147; PF01576,PF01576; PF00653,PF12356,PF00179; PF04056,PF07975; PF00878,PF00878,PF00878,PF00878,PF00878,PF00878,PF00878; PF12999,PF13015; PF00071,PF00226; PF01471,PF00413,PF00045,PF00045,PF00045; PF04997,PF00623,PF04983,PF05000,PF04998,PF04992,PF04990; PF00629,PF01826,PF12714,PF00094,PF08742,PF01826,PF12714,PF00094,PF08742,PF01826,PF12714,PF00094,PF08742,PF01826,PF12714,PF00094,PF08742,PF01826; PF13385,PF00055,PF00053,PF00053,PF00053,PF00053,PF00053,PF00041,PF00041,PF00041; PF14598,PF16665,PF08832,PF08815,PF07469; PF00567,PF00567,PF00567; PF08151,PF00168,PF08150,PF00168,PF00168; PF01412,PF00018; PF00928,PF03153; PF00690,PF00122,PF00122,PF13246,PF00689,PF12424; PF17832,PF01253; PF15297,PF15297; PF12577,PF00105; PF00622,PF13920; PF16491,PF16491,PF01435; PF01344,PF01344,PF01344,PF13964,PF01344,PF01344; PF02469,PF02469,PF02469,PF02469,PF00193; PF12796,PF13857,PF12796,PF12796,PF12796,PF12796,PF12796; PF08539,PF13716,PF00620; PF00093,PF01391,PF01391,PF01410; PF00271,PF04408,PF00567; PF14658,PF14662; PF08801,PF03177,PF00022; PF15676,PF15676; PF14722,PF14723; PF01624,PF05188,PF05192,PF00488; PF05026,PF00293; PF00028,PF00028,PF00028,PF00028,PF00028,PF00028,PF00028,PF00028,PF02210,PF02210,PF02793,PF16489,PF00002; PF15782,PF15782; PF01404,PF00041,PF00041,PF14575,PF07714,PF07647; PF01094,PF10613,PF00060,PF10565; PF09045,PF00595,PF00595,PF00595,PF00595,PF00595,PF00595,PF00595; PF09379,PF00373,PF09380,PF00595,PF16599,PF00595,PF00595,PF00102; PF01562,PF01421,PF05986; PF08266,PF00028,PF00028,PF00028,PF00028,PF16492; PF00899,PF14732,PF16195; PF02185,PF02185; PF00704,PF00704,PF00704; PF00058,PF00058,PF00058,PF00058,PF00058,PF00058,PF00058; PF16184,PF16184,PF16184,PF16184,PF16184,PF16184,PF16184,PF16184,PF16184,PF16184,PF16184,PF03160,PF03160,PF03160,PF03160,PF03160; PF16609,PF00621; PF01412,PF13857; PF18336,PF17904,PF12235,PF16098; PF02798,PF14497; PF01663,PF01223; PF00168,PF16165; PF00061,PF00014,PF00014; PF01392,PF00051,PF07714; PF00651,PF09494; PF02758,PF00531; PF02820,PF02820,PF02820,PF12140,PF00536; PF16496,PF04433,PF00249,PF16498,PF16495; PF00028,PF00028,PF00028,PF00028,PF00028,PF00028,PF00028,PF00028,PF00028,PF00028,PF00028,PF00028,PF00028,PF00028,PF00028,PF02210; PF00579,PF01588; PF06617,PF00581; PF04697,PF04696; PF12496,PF13716,PF01186; PF02922,PF00128,PF02806; PF03835,PF10404,PF10405; PF00052,PF06008,PF06009,PF00054,PF00054,PF00054,PF00054,PF02210; PF00169,PF18385,PF00595,PF00621; PF08385,PF08393,PF12774,PF17852,PF12775,PF12780,PF12777,PF12781,PF03028,PF18198,PF18199; PF00018,PF07714; PF01336,PF09170; PF00385,PF00385,PF00176,PF00271,PF07533; PF00240,PF01599; PF02946,PF02946,PF02946,PF02946,PF02946; PF04563,PF04561,PF04565,PF04566,PF04567,PF00562,PF04560; PF06221,PF04266; PF18401,PF18402,PF18403,PF06427,PF18404; PF12796,PF12796,PF00536; PF05964,PF05965,PF00856; PF01064,PF07714; PF00364,PF00364,PF00198; PF06816,PF07684,PF13857,PF12796,PF11936; PF00307,PF00307,PF00435,PF00435,PF00435,PF00435,PF00435; PF03097,PF13949; PF00662,PF00361,PF06455; PF03917,PF03199; PF01403,PF17960,PF18020,PF01833,PF08337; PF02210,PF02210,PF16184,PF16184,PF16184,PF16184,PF16184,PF16184,PF16184,PF16184,PF16184,PF16184; PF02017,PF09230; PF16172,PF16172,PF14429; PF00051,PF00530,PF00530,PF00530,PF00089; PF07647,PF00536,PF00640; PF00989,PF14598; PF18326,PF02257; PF02140,PF02140; PF04063,PF04064; PF09750,PF01805,PF01805; PF00615,PF00069,PF00169; PF12924,PF00014,PF12925,PF10515; PF08073,PF00628,PF00385,PF00176,PF00271,PF06465,PF06461; PF06119,PF07474; PF10421,PF00240,PF10421; PF14604,PF08824,PF12026; PF00069,PF00531; PF12796,PF12796,PF00069,PF06479; PF00226,PF09350; PF13167,PF16360,PF01926; PF08758,PF00028,PF00028,PF00028,PF01049; PF13365,PF17820; PF12796,PF12796,PF07653; PF16900,PF08646; PF03224,PF11698; PF00250,PF16676; PF13923,PF18102; PF00751,PF12374; PF00069,PF18397; PF04822,PF00595,PF00595,PF16610,PF00625; PF02736,PF00063,PF01576,PF01576; PF02828,PF02828,PF00625; PF12796,PF13637,PF13637,PF12796,PF12796,PF12796,PF12796,PF12796,PF12796,PF12796,PF12796,PF12796,PF12796,PF13637; PF08064,PF02259,PF00454; PF00855,PF17907,PF00856,PF17982; PF02874,PF00006,PF00306; PF01835,PF17791,PF07703; PF05193,PF08367; PF14652,PF14652,PF14652; PF00616,PF13716; PF17869,PF00095,PF00041,PF00041; PF03105,PF03105,PF03124; PF17949,PF12826; PF00076,PF13532,PF08241; PF00431,PF00754; PF00030,PF00030,PF00030,PF00030; PF13923,PF02176; PF08709,PF02815,PF01365,PF00622,PF02026,PF02026; PF00619,PF12796,PF12796,PF12796,PF12796,PF12796,PF12796,PF13637; PF12215,PF04685; PF15612,PF00628; PF14647,PF14648; PF00628,PF17772,PF01853; PF00055,PF00053,PF00053,PF00053,PF00053; PF01342,PF01342,PF00439; PF06978,PF06978,PF08170; PF06602,PF06602,PF12578; PF00125,PF00621,PF00169,PF00618,PF00617; PF00787,PF14604,PF00564; PF14918,PF14919,PF14920; PF07912,PF07749; PF00611,PF00620,PF07653; PF00160,PF00160; PF02155,PF00105,PF00104; PF01825,PF00002,PF02354; PF03607,PF00069	no_clan,no_clan; no_clan,no_clan,no_clan; CL0023,CL0023; CL0011,CL0011; CL0144,CL0607,CL0192; no_clan,CL0123; CL0123,CL0219; CL0221,CL0221; CL0123,no_clan; CL0023,no_clan; CL0004,CL0004; no_clan,no_clan,no_clan,no_clan; CL0465,CL0465; CL0167,no_clan; CL0266,no_clan; CL0343,CL0011; CL0123,CL0123; CL0016,no_clan; CL0055,CL0079; CL0022,CL0022; CL0031,CL0031; CL0011,CL0011,CL0011; CL0015,CL0015; CL0033,CL0030; CL0566,CL0442; no_clan,CL0266; CL0154,CL0154; CL0020,CL0020; no_clan,CL0016; no_clan,CL0010; CL0027,CL0219,CL0361,CL0219; no_clan,CL0023; CL0016,CL0016; CL0333,CL0333; CL0661,CL0192; CL0033,CL0033; CL0465,CL0465,CL0465; CL0022,CL0022,CL0022; CL0159,CL0159; CL0072,no_clan; CL0003,CL0123; no_clan,CL0125; CL0030,CL0159; CL0167,CL0167; CL0241,CL0023; CL0229,CL0004; no_clan,no_clan,no_clan,no_clan,no_clan; no_clan,CL0192; CL0192,CL0192; CL0033,CL0033,CL0186; CL0023,CL0123,no_clan; CL0027,CL0219; no_clan,CL0229; CL0065,CL0065; CL0220,CL0220; CL0229,CL0004,CL0004; CL0392,no_clan; CL0145,CL0010; CL0110,CL0110; no_clan,CL0159; CL0188,no_clan; CL0030,CL0030; CL0062,CL0062; CL0062,CL0502; CL0221,CL0221,CL0221; CL0123,CL0123,CL0219; CL0020,CL0020,CL0020; CL0033,CL0033,CL0186,CL0186,CL0186,CL0186,CL0186; CL0544,no_clan,CL0087; CL0229,no_clan; CL0644,CL0192; CL0128,CL0159; CL0325,CL0063; CL0167,CL0167,CL0123; CL0063,CL0106; CL0073,no_clan; CL0010,CL0541,CL0016; CL0108,CL0108; CL0186,CL0028; CL0263,CL0357; no_clan,CL0186; CL0110,CL0066; CL0241,CL0023,CL0241,CL0023; CL0033,CL0033,CL0186,CL0186; CL0063,CL0063; CL0466,CL0466; CL0110,no_clan; CL0056,CL0056; CL0022,CL0022,CL0022,CL0022; no_clan,CL0114; no_clan,CL0126,no_clan,no_clan; CL0135,CL0135; no_clan,CL0416; CL0172,CL0172,CL0172; no_clan,CL0137,no_clan; CL0144,CL0177,CL0030; CL0029,CL0029; CL0073,CL0159; CL0016,no_clan,no_clan; CL0063,CL0139; CL0229,CL0125; no_clan,CL0330,no_clan; CL0219,CL0219; CL0011,CL0011,CL0016; CL0022,CL0022,CL0022,CL0011; no_clan,CL0072; CL0123,CL0357; no_clan,CL0449; CL0159,CL0028; no_clan,CL0003; CL0672,CL0126,CL0159; CL0159,CL0159,CL0159; CL0088,CL0088; CL0159,CL0159,CL0159,CL0159,CL0159,no_clan; CL0016,CL0573; CL0063,no_clan; CL0445,no_clan; CL0159,CL0159,CL0159,CL0159,no_clan; CL0001,CL0124; CL0221,no_clan; CL0219,CL0361,CL0219; CL0023,CL0023,no_clan; no_clan,no_clan,no_clan,no_clan,no_clan,no_clan,no_clan; CL0550,CL0124; CL0056,CL0056,CL0056; CL0159,CL0159,CL0159,CL0159,CL0159; CL0219,CL0361; CL0172,CL0172; CL0020,CL0159,CL0545; CL0550,CL0550,CL0550; CL0527,no_clan; CL0046,CL0046; CL0126,no_clan,no_clan; CL0023,CL0071; no_clan,CL0422; CL0058,CL0369; no_clan,CL0286; CL0022,CL0022,CL0022,CL0022,CL0022; CL0220,CL0220,CL0220; CL0186,CL0186,CL0186; CL0020,no_clan; CL0221,CL0221,no_clan; CL0181,CL0023,CL0181,CL0023; CL0023,CL0575,no_clan; no_clan,CL0018; no_clan,CL0167; CL0141,CL0141; no_clan,CL0237; CL0010,CL0010; no_clan,CL0020; CL0550,CL0550,CL0550,CL0550,CL0550; CL0033,no_clan; no_clan,CL0006; no_clan,no_clan,CL0137; no_clan,CL0100; CL0272,CL0016; no_clan,CL0029; CL0125,CL0202; CL0023,no_clan,CL0021; CL0128,no_clan; CL0361,CL0219; CL0023,CL0181; CL0020,CL0020,CL0020,CL0020; CL0025,no_clan; CL0023,CL0671; CL0465,CL0465,CL0465,CL0465; CL0011,CL0011,CL0011,CL0011; no_clan,CL0030; CL0072,CL0632,CL0266,no_clan; CL0547,CL0451,CL0079; CL0154,CL0552; CL0023,CL0023,CL0023; CL0021,no_clan; CL0023,CL0266; CL0186,CL0186,CL0186,CL0186; CL0434,no_clan; CL0126,no_clan,no_clan,no_clan; no_clan,CL0390; CL0007,CL0007,CL0007,CL0007; CL0541,CL0016; CL0547,no_clan; no_clan,CL0084; CL0202,CL0202; CL0229,no_clan,CL0004; CL0020,no_clan,no_clan,no_clan; CL0117,CL0016; no_clan,CL0126; CL0540,CL0540; no_clan,CL0190; CL0159,CL0159,CL0159,CL0159,CL0159,CL0159,no_clan; CL0114,no_clan; no_clan,CL0110; CL0254,CL0254,CL0591; CL0125,no_clan; CL0325,CL0325,CL0063; CL0409,CL0209; no_clan,CL0012; CL0137,CL0137; CL0603,CL0063; CL0072,CL0016; CL0007,CL0007,CL0007; no_clan,CL0167,no_clan; CL0128,CL0128; CL0126,CL0164,CL0164; CL0145,CL0409,CL0010; CL0229,no_clan,CL0004,CL0004; CL0366,no_clan; CL0041,CL0093; CL0001,CL0001,CL0001; CL0023,no_clan,no_clan; CL0167,CL0167,CL0167,CL0167; CL0550,CL0550,CL0550,CL0550,CL0550,CL0550,CL0550,CL0550,CL0550; CL0128,no_clan,no_clan; CL0094,CL0094; CL0229,CL0072; no_clan,CL0035; CL0063,CL0608; CL0041,CL0023,CL0123,no_clan; CL0465,CL0030; CL0188,CL0188; no_clan,CL0154; CL0114,CL0114; CL0466,CL0466,CL0466,CL0466; CL0010,CL0010,CL0010; CL0296,CL0063; CL0028,CL0028; CL0202,CL0202,CL0202; CL0266,CL0031; CL0390,no_clan; CL0027,CL0219,CL0361; CL0159,CL0159,CL0159,CL0159,CL0159,CL0159; no_clan,CL0063; no_clan,no_clan,CL0137,no_clan; no_clan,CL0004; CL0164,CL0164,CL0124; CL0001,CL0004; CL0028,CL0321; no_clan,CL0113; CL0159,CL0159,CL0159,CL0159; CL0003,CL0003,CL0003; CL0144,CL0016,CL0276; CL0072,CL0072; CL0154,CL0128; CL0035,CL0287; CL0293,CL0154; CL0016,CL0487; CL0025,CL0329,no_clan; CL0022,CL0173; no_clan,CL0263; no_clan,CL0154,CL0020; CL0072,CL0006,CL0016; CL0011,CL0011,CL0011,CL0011,CL0159,CL0159; CL0202,CL0229; CL0177,CL0030; CL0011,CL0011,CL0011,CL0011,CL0011; CL0184,CL0184; CL0124,CL0124; CL0027,CL0219,CL0219; CL0340,CL0062; no_clan,CL0173; CL0063,CL0341; CL0011,CL0011,CL0011,CL0011,CL0011,CL0011; no_clan,CL0434; no_clan,CL0025; CL0049,CL0049,CL0049,CL0049; CL0092,CL0092,CL0092,CL0092,CL0092; CL0266,CL0209; no_clan,CL0271; no_clan,CL0023,CL0671; CL0466,CL0466,CL0466; CL0049,no_clan; CL0020,CL0020,no_clan; CL0183,no_clan; no_clan,CL0159,no_clan; no_clan,CL0023,CL0023; CL0029,CL0128; CL0172,CL0497; CL0030,no_clan; CL0220,CL0384,CL0384,CL0154; CL0396,no_clan; CL0632,CL0266,no_clan; CL0328,CL0076,CL0091; no_clan,CL0123,no_clan; CL0220,CL0220,CL0006; no_clan,CL0036; CL0021,CL0023,CL0671; CL0266,CL0541; CL0023,CL0575,CL0437,CL0329,CL0437; CL0602,CL0056,CL0056,CL0056,CL0056,CL0056,CL0056,CL0056,CL0056; no_clan,CL0126,no_clan,no_clan,no_clan; CL0021,CL0040; CL0010,no_clan,no_clan; CL0465,CL0010; CL0202,CL0159,CL0159,no_clan,CL0016,CL0003; no_clan,no_clan,CL0100; CL0041,CL0041; CL0022,CL0022,CL0022,CL0022,CL0022,CL0022; no_clan,CL0031; no_clan,CL0512; CL0167,CL0167,CL0167; CL0092,CL0092; CL0039,no_clan; CL0154,CL0001; CL0465,no_clan; CL0570,no_clan,CL0202; CL0221,CL0221,CL0221,CL0221,no_clan; CL0128,CL0128,CL0128; CL0167,CL0123; CL0202,CL0016; CL0159,CL0159,no_clan,CL0016,CL0003; no_clan,CL0010,CL0010,CL0010; CL0244,CL0126,no_clan,no_clan,no_clan,no_clan,no_clan; CL0022,CL0022,CL0022,CL0022,CL0022,CL0173; CL0266,CL0010,CL0003; no_clan,CL0128,no_clan,no_clan,CL0092; CL0123,CL0123,CL0123,CL0123; CL0648,CL0648; CL0154,CL0266; CL0244,CL0126,no_clan,no_clan; CL0349,CL0030; CL0006,CL0006,CL0016; no_clan,CL0183,CL0183; CL0005,CL0005; no_clan,CL0272,no_clan,no_clan; CL0154,CL0188,no_clan; CL0375,CL0022; CL0015,CL0005; CL0023,CL0023,no_clan,CL0021; CL0172,CL0497,no_clan; no_clan,CL0049; CL0196,CL0196,CL0196; CL0123,CL0020; no_clan,CL0163; CL0023,CL0671,no_clan; CL0158,CL0599,CL0103; CL0266,CL0466,CL0466; CL0001,CL0128,CL0124; CL0228,no_clan; CL0072,CL0632,CL0266; CL0020,CL0159; CL0183,CL0030,CL0029; CL0533,CL0533; CL0016,CL0051; CL0011,CL0011,CL0011,CL0159,CL0159,CL0011,CL0159,CL0011; CL0266,CL0266; CL0010,CL0016; CL0072,CL0632,CL0266,no_clan,no_clan,no_clan; CL0023,CL0604; CL0022,CL0022,CL0011; CL0329,no_clan; CL0465,CL0465,CL0465,no_clan; CL0005,CL0220; CL0006,CL0240,no_clan; no_clan,no_clan,CL0145; CL0030,CL0029,CL0452; no_clan,CL0056,CL0056; CL0238,CL0238; CL0123,no_clan,no_clan; no_clan,CL0056; CL0010,CL0023,no_clan; CL0007,CL0007; CL0238,no_clan; CL0661,no_clan,CL0041; CL0010,CL0541,CL0016,no_clan; CL0266,CL0266,no_clan; CL0378,CL0378,CL0531; CL0006,CL0154,CL0016; CL0295,CL0295; CL0020,CL0020,CL0020,CL0020,CL0020,CL0020; CL0210,no_clan,CL0276; CL0614,CL0466; no_clan,no_clan,CL0236; CL0542,no_clan; no_clan,no_clan,CL0073,CL0541; CL0004,CL0004,CL0004,CL0004; no_clan,no_clan,CL0190; CL0108,CL0108,CL0108,CL0108; CL0333,CL0333,CL0333,CL0333,CL0333,CL0333; no_clan,CL0221,CL0221; CL0638,CL0219; CL0022,CL0022,CL0022,CL0022,CL0011; CL0550,CL0550,CL0550,CL0550; no_clan,CL0062,no_clan; no_clan,CL0409; CL0390,CL0390; CL0266,CL0220,CL0384,CL0384,CL0154; CL0266,CL0010,CL0541,CL0016; no_clan,CL0330; CL0011,CL0056,CL0056; no_clan,CL0390,no_clan,CL0049; CL0009,no_clan; no_clan,CL0145; CL0126,no_clan; CL0020,CL0123; CL0121,CL0121; no_clan,CL0021,CL0023,CL0671; CL0003,no_clan; CL0163,no_clan; CL0011,CL0004,CL0004; CL0035,no_clan; CL0227,CL0256; CL0011,CL0173; CL0542,CL0466,CL0072,no_clan; CL0361,no_clan; CL0154,CL0154,CL0154; CL0052,CL0067,CL0067; CL0159,CL0159,CL0159,CL0159,CL0159,CL0159,CL0159,CL0159,CL0159,CL0159,CL0159; CL0056,CL0001; CL0021,CL0021; CL0031,CL0390; no_clan,no_clan,CL0449; CL0113,CL0113; CL0009,CL0010; CL0392,no_clan,no_clan; no_clan,CL0030,CL0029; CL0058,no_clan; CL0361,CL0123; no_clan,CL0221,CL0416; CL0483,CL0179; no_clan,CL0076,CL0091; CL0630,CL0128,no_clan,no_clan; CL0029,CL0128,no_clan; CL0007,CL0007,CL0229; CL0170,CL0363; CL0001,CL0001; CL0004,no_clan; CL0159,CL0159,CL0159,CL0159,CL0059,CL0159; no_clan,CL0028; CL0029,CL0390; CL0229,CL0229,CL0125; no_clan,no_clan,CL0023; CL0260,CL0196,CL0196; CL0016,CL0041; CL0272,CL0272; no_clan,CL0072,CL0125; no_clan,CL0366; CL0164,CL0164; CL0030,CL0030,CL0030,CL0030,no_clan,CL0220; CL0105,CL0149; no_clan,no_clan,CL0016; CL0550,CL0550,CL0550,CL0550,CL0550,CL0550,CL0550,CL0550,CL0550,CL0550,CL0550; CL0221,CL0221,CL0221,CL0221; CL0041,CL0023,no_clan; CL0029,CL0029,CL0016; CL0023,CL0023,no_clan,CL0123; no_clan,no_clan,no_clan,no_clan,no_clan,no_clan,no_clan,no_clan,no_clan,no_clan,no_clan,no_clan,CL0159; no_clan,CL0183; CL0137,no_clan; CL0290,no_clan; CL0016,CL0276; CL0062,no_clan; CL0072,CL0123,CL0123,CL0123; CL0058,CL0155; no_clan,CL0552; CL0159,CL0004; CL0073,CL0066; CL0541,CL0010,CL0010; CL0550,CL0550,CL0550,CL0550,CL0550,CL0550,CL0550; CL0041,CL0041,CL0093; CL0214,CL0220; CL0022,no_clan; CL0039,CL0258; CL0001,CL0001,CL0353; CL0103,CL0058; CL0541,CL0010; CL0183,CL0183; CL0145,CL0448; CL0375,CL0375; no_clan,no_clan,no_clan,CL0164; CL0390,CL0154,CL0154; CL0020,CL0266; CL0612,CL0612; CL0244,CL0126,no_clan; CL0240,CL0240; CL0154,no_clan; CL0459,CL0459,CL0459,CL0459,CL0459,CL0459; CL0177,CL0177; no_clan,CL0391; CL0378,CL0378; CL0023,CL0671,CL0023,CL0671; CL0357,no_clan; CL0265,no_clan; no_clan,CL0011; CL0221,CL0221,CL0616; CL0147,CL0147; CL0602,CL0602,CL0602,CL0602,CL0124; CL0541,CL0541,CL0016; CL0004,CL0004,CL0004; CL0047,CL0047,CL0103; CL0023,no_clan,CL0266,no_clan; CL0145,CL0266,no_clan,CL0465,CL0010; CL0644,CL0353; no_clan,CL0266,CL0541; CL0123,CL0159; CL0072,CL0072,CL0154,CL0020,CL0016; CL0220,CL0188,CL0188,CL0188,CL0188; CL0079,no_clan; CL0055,no_clan; CL0159,CL0016; CL0607,CL0192; CL0088,no_clan; no_clan,CL0167,CL0167; CL0004,CL0004,CL0004,CL0004,CL0004,CL0004; CL0022,CL0011; CL0039,CL0039; no_clan,CL0302; no_clan,CL0445; no_clan,CL0266,CL0154,CL0020; CL0214,CL0280; CL0030,CL0582; CL0541,no_clan; CL0154,no_clan,CL0154,no_clan,CL0154,CL0154,no_clan; CL0023,no_clan,CL0023; CL0161,CL0161,CL0237; CL0221,no_clan,no_clan; CL0266,CL0409; CL0257,CL0257; CL0183,no_clan,no_clan,no_clan,no_clan,no_clan; CL0072,CL0154,CL0020,CL0016,no_clan,CL0154; CL0465,CL0465,CL0465,CL0465,CL0465,CL0465,CL0465; no_clan,CL0016,CL0466; no_clan,no_clan,CL0004,CL0004; CL0378,CL0531; no_clan,CL0109; CL0020,CL0016,CL0016; CL0010,no_clan,CL0266; no_clan,CL0232; CL0466,CL0466,CL0466,CL0023; CL0128,CL0128,CL0128,CL0128,CL0128,CL0128,CL0128,CL0128; CL0161,CL0237; CL0229,CL0125,no_clan; CL0058,CL0058,CL0058; CL0011,CL0016; CL0059,CL0059; CL0390,CL0023,CL0023; CL0186,CL0186; no_clan,CL0465; CL0145,CL0266,no_clan; no_clan,no_clan,CL0159,CL0159; CL0487,CL0487; CL0092,CL0092,CL0092,CL0092; CL0124,CL0124,CL0124; CL0266,CL0295; no_clan,CL0202; CL0209,CL0512; CL0030,CL0030,CL0030; no_clan,CL0220,CL0541,CL0229; CL0042,CL0076,CL0091; CL0459,CL0023,no_clan; CL0020,CL0545; CL0280,CL0464; no_clan,CL0041; CL0016,CL0266; CL0009,no_clan,no_clan,CL0159; CL0010,CL0266; CL0077,CL0277; no_clan,CL0030,CL0159; CL0183,CL0237; no_clan,CL0020,no_clan; CL0159,CL0159,CL0159,CL0159,CL0159,CL0159,CL0159,CL0159,CL0159,CL0159,CL0159,CL0159,CL0159,CL0159; CL0094,CL0094,CL0094,CL0094; no_clan,no_clan,no_clan,CL0023; CL0164,CL0164,CL0202,CL0202,CL0004,no_clan; CL0390,CL0049; CL0602,CL0602,CL0602,CL0602,CL0602,CL0124; CL0223,CL0035; CL0198,CL0198; CL0188,no_clan,CL0350; CL0158,CL0599,CL0103,CL0369; no_clan,no_clan,no_clan,no_clan,no_clan,no_clan,no_clan,no_clan; CL0254,CL0085,CL0254; CL0076,CL0091; CL0547,CL0124,CL0466; CL0023,no_clan,CL0220; CL0280,no_clan; no_clan,CL0061; CL0584,CL0584; no_clan,CL0030,no_clan; CL0229,CL0178; CL0145,no_clan; CL0123,CL0390,CL0029,no_clan,no_clan; CL0188,CL0188,no_clan,no_clan,no_clan,no_clan,CL0220; CL0375,no_clan; CL0145,CL0409; CL0672,CL0126,CL0020; CL0072,CL0266,no_clan,CL0541; CL0422,CL0422; CL0003,no_clan,no_clan; CL0007,no_clan; CL0029,no_clan; CL0010,no_clan,CL0145; CL0361,CL0257; CL0550,CL0550,CL0550,CL0550,CL0550,CL0550; CL0188,no_clan,no_clan,no_clan,no_clan,no_clan,no_clan,no_clan,no_clan,no_clan,no_clan,no_clan,no_clan,no_clan,no_clan,CL0266; CL0261,CL0261; CL0164,CL0164,CL0164,CL0164,CL0164; CL0123,CL0123,CL0123,no_clan,no_clan; CL0221,CL0196; CL0208,CL0622; CL0060,CL0060; CL0168,CL0124; no_clan,CL0023,no_clan; CL0072,CL0159; no_clan,no_clan,CL0271; CL0229,CL0465,CL0465; no_clan,CL0149; CL0072,CL0003,CL0123; CL0049,CL0049; CL0023,CL0126; CL0295,no_clan; no_clan,no_clan,CL0665,no_clan; CL0011,CL0661,no_clan,CL0041; CL0025,CL0329,no_clan,no_clan,no_clan; CL0059,CL0364; no_clan,CL0339; CL0126,CL0164; CL0003,CL0237; CL0154,CL0154,CL0128; CL0181,CL0023; CL0186,CL0186,CL0186,CL0186,CL0186,CL0552; no_clan,CL0434,CL0661,CL0661,CL0192,no_clan,no_clan; no_clan,CL0276,CL0276,CL0276; CL0145,CL0266; CL0126,CL0164,CL0164,CL0164,CL0164,CL0164; CL0010,CL0010,CL0010,CL0541; CL0349,no_clan,CL0016; CL0220,no_clan; CL0266,CL0266,CL0266; CL0513,CL0128,CL0128; CL0081,CL0390,no_clan; CL0369,no_clan; CL0059,CL0072; CL0466,CL0266; CL0023,CL0466,CL0466,CL0466,CL0466; CL0652,no_clan; CL0466,no_clan,CL0167,CL0167,CL0167; CL0066,CL0066; CL0056,CL0164; CL0072,CL0137; CL0266,no_clan,CL0632; CL0004,CL0023; CL0050,CL0209; CL0159,CL0154,no_clan,CL0552; CL0099,CL0099,CL0099; CL0125,CL0614; CL0671,CL0023,no_clan,CL0023,CL0023,CL0671,no_clan; no_clan,CL0004,CL0004; CL0159,no_clan; CL0433,no_clan; CL0644,CL0186,CL0550; no_clan,CL0087; CL0276,CL0276; no_clan,CL0159,CL0031,CL0031; CL0001,no_clan; CL0063,CL0106,CL0039; CL0332,CL0402,CL0023,CL0671,CL0023; CL0049,CL0049,CL0023,CL0023,no_clan,no_clan; CL0021,CL0049; CL0004,CL0004,CL0229; CL0459,CL0123; CL0159,CL0125,CL0159; no_clan,no_clan,CL0465,no_clan; CL0049,CL0049,CL0049,CL0049,CL0049,CL0049; no_clan,CL0065,CL0065; CL0390,no_clan,no_clan; CL0072,no_clan,CL0466; CL0541,CL0530; no_clan,CL0039; no_clan,CL0026; no_clan,CL0128; CL0123,CL0123,CL0196,CL0196,CL0196,CL0109; CL0659,CL0513,CL0513; CL0063,CL0506; CL0465,CL0465,CL0465,no_clan,no_clan; CL0011,CL0093,no_clan; CL0167,CL0167,CL0167,CL0167,CL0167; CL0465,CL0465,no_clan; CL0381,CL0023,no_clan; no_clan,CL0159,CL0016; no_clan,CL0126,no_clan; CL0266,CL0384,CL0384,no_clan; no_clan,CL0449,no_clan; CL0566,CL0566; CL0100,CL0100; CL0010,CL0071; CL0154,CL0154,no_clan,CL0154,no_clan,no_clan,CL0154,CL0154,no_clan; CL0049,CL0049,CL0007,no_clan,no_clan,no_clan; CL0049,CL0390; CL0220,CL0006,CL0006,CL0240,no_clan; CL0049,CL0049,no_clan,no_clan,no_clan; no_clan,CL0589,no_clan,no_clan,CL0257,CL0006,no_clan,no_clan; CL0630,CL0128,no_clan; CL0229,CL0229; CL0049,CL0049,CL0049,CL0003; CL0198,CL0198,CL0260,no_clan; CL0266,CL0016,no_clan; CL0023,CL0023,CL0409; CL0159,CL0125,CL0159,CL0159; CL0475,CL0221; CL0072,CL0154,CL0020,CL0016; no_clan,CL0207; CL0023,CL0220,no_clan; CL0632,CL0127; CL0292,CL0292; CL0012,no_clan; CL0011,CL0011,CL0159,CL0159,CL0159,CL0159,CL0159,CL0159,CL0031,CL0031; CL0049,CL0123,CL0049; CL0609,CL0123,CL0202; CL0030,CL0030,CL0030,CL0030,no_clan,CL0220,no_clan; CL0221,CL0221,CL0196; no_clan,CL0630,CL0159,CL0159,CL0159,CL0159,no_clan; CL0548,CL0548; CL0219,CL0167; CL0049,CL0459; CL0154,CL0409; no_clan,no_clan,CL0266; CL0159,CL0011,CL0159,CL0011; CL0451,no_clan,no_clan,no_clan,CL0422; CL0483,CL0179,CL0105,no_clan,no_clan,no_clan; CL0022,CL0022,CL0022,CL0022,CL0022,CL0011,CL0011,CL0011; no_clan,CL0383,CL0123,CL0040; CL0114,CL0219; CL0466,no_clan,CL0167; CL0465,CL0465,CL0465,CL0465,CL0465,CL0465,CL0465,CL0465,CL0465,CL0465,CL0465; CL0183,CL0183,no_clan; no_clan,CL0157; no_clan,CL0137; CL0357,CL0459,no_clan; CL0030,CL0029; CL0105,no_clan; no_clan,CL0128,CL0165; CL0202,CL0001,CL0001,CL0001; CL0188,CL0188,no_clan,no_clan,no_clan,no_clan,no_clan,no_clan,no_clan,no_clan,no_clan,no_clan,no_clan,no_clan,no_clan,no_clan,no_clan,no_clan,CL0266; CL0023,CL0437,no_clan; CL0220,CL0013; CL0072,CL0094,CL0040,CL0458; CL0465,CL0465,CL0552; no_clan,no_clan,no_clan,no_clan,no_clan,no_clan,no_clan,no_clan,no_clan,no_clan,CL0451,no_clan,no_clan,CL0159; no_clan,CL0465,CL0123; CL0459,no_clan,no_clan,no_clan; CL0266,CL0530,CL0409; no_clan,CL0382,no_clan; CL0384,CL0384,CL0154; no_clan,CL0465,no_clan,no_clan; CL0202,CL0202,CL0202,CL0202; no_clan,CL0023,no_clan,CL0023,CL0671,CL0023,no_clan,CL0023,CL0023,CL0671,no_clan; CL0154,CL0323; CL0066,CL0066,no_clan,no_clan,CL0030; no_clan,CL0118; no_clan,CL0007,CL0007,CL0007; CL0672,CL0126; no_clan,CL0016,CL0003; CL0396,CL0396; CL0003,CL0003; no_clan,no_clan,no_clan,no_clan,no_clan,no_clan,no_clan,no_clan,no_clan,CL0128,CL0128,CL0128,no_clan,no_clan; CL0011,CL0011,CL0011,CL0011,CL0159; no_clan,no_clan,no_clan,no_clan,no_clan,no_clan,no_clan,no_clan,no_clan,CL0010,no_clan,no_clan,no_clan,no_clan,no_clan,no_clan,no_clan,no_clan,no_clan,no_clan,no_clan,CL0220,CL0220; CL0020,CL0020,CL0020,CL0020,CL0020; CL0220,no_clan,no_clan,no_clan; CL0260,no_clan; CL0110,CL0110,CL0110; CL0151,no_clan; CL0465,CL0465,CL0465,CL0465,CL0465,CL0465,CL0465,CL0465,CL0465; CL0066,CL0066,no_clan,no_clan,no_clan; CL0063,CL0328; CL0660,CL0378,CL0378; CL0022,CL0547,CL0016; no_clan,CL0263,no_clan; CL0214,no_clan,CL0552; CL0040,CL0250; no_clan,no_clan,CL0023,no_clan,CL0023,CL0671,CL0023,no_clan,CL0023,CL0023,CL0671,no_clan; CL0188,CL0409,no_clan; CL0356,CL0356,no_clan,no_clan; no_clan,no_clan,CL0011,CL0011,CL0011; CL0466,CL0272,no_clan,CL0266; CL0236,CL0280; no_clan,no_clan,CL0137,CL0137,no_clan; no_clan,no_clan,CL0159,CL0159,no_clan; CL0632,CL0632,CL0266,CL0016,CL0016; CL0012,CL0020; CL0280,no_clan,CL0167; CL0209,no_clan; no_clan,CL0023,CL0671,CL0023; CL0065,CL0065,CL0065; no_clan,CL0226; no_clan,no_clan,CL0126; no_clan,CL0068; CL0186,no_clan; CL0483,CL0071; CL0011,CL0011,CL0093,no_clan; no_clan,CL0219; CL0188,CL0188,CL0159,CL0159,CL0159,CL0159,CL0159,CL0159,CL0159,CL0159,CL0159,CL0159,CL0159,CL0159,CL0159,CL0159,CL0159,CL0159,CL0159,CL0159,CL0159,CL0159,CL0159; CL0072,CL0167; no_clan,CL0260,no_clan; CL0340,CL0062,CL0062; CL0644,CL0322,CL0322; no_clan,no_clan,CL0105; no_clan,CL0010,no_clan; CL0023,no_clan,CL0072; CL0154,CL0214; CL0012,CL0223; CL0009,no_clan,no_clan; CL0123,CL0049; no_clan,no_clan,CL0167; CL0059,CL0059,CL0059,CL0059; CL0033,CL0033,CL0186,CL0186,CL0186; CL0063,CL0050,CL0311; no_clan,CL0021; CL0361,CL0361; no_clan,CL0466; CL0062,CL0062,no_clan,no_clan,no_clan; no_clan,CL0116; CL0648,CL0154,CL0154,CL0154; CL0144,CL0192; CL0123,CL0123,no_clan; CL0020,CL0020,CL0020,no_clan; CL0465,CL0465,CL0465,CL0465,CL0465; CL0266,CL0123,CL0266; CL0164,CL0513,CL0202; CL0010,CL0022; CL0031,CL0530,CL0221; CL0466,no_clan; no_clan,CL0665; no_clan,CL0001,no_clan; CL0063,no_clan,no_clan,CL0063,no_clan,no_clan; CL0144,CL0607; no_clan,CL0167,CL0167,CL0167,CL0167; CL0159,CL0159,CL0016; CL0004,CL0229; CL0303,CL0684,no_clan; CL0020,CL0020,CL0020,CL0020,CL0020,CL0020,CL0020,CL0020; CL0123,CL0202; no_clan,no_clan,CL0099; CL0226,CL0226; CL0210,no_clan; CL0364,CL0035; CL0276,CL0276,CL0276; CL0004,CL0126; no_clan,CL0395; CL0020,no_clan,CL0016; CL0022,CL0547,CL0022,CL0547,CL0016; CL0066,CL0066,CL0066,CL0066; CL0289,no_clan,CL0023; CL0584,CL0584,CL0584,CL0584,CL0584,CL0584; CL0229,no_clan,CL0159; CL0319,CL0021; CL0081,CL0081,no_clan; no_clan,CL0079; CL0123,CL0123,no_clan,no_clan; CL0001,CL0602,CL0602,no_clan,CL0124; CL0022,CL0022,no_clan,no_clan,no_clan,no_clan; no_clan,no_clan,CL0084; CL0016,CL0003; no_clan,CL0266,CL0390; CL0027,CL0361,CL0219; no_clan,no_clan,CL0638,no_clan,no_clan,CL0219; no_clan,CL0125,CL0202; CL0322,CL0322; CL0409,CL0409,no_clan; CL0266,CL0006,CL0240,no_clan,CL0003; no_clan,CL0033,CL0505,CL0505,CL0505; CL0029,CL0029,CL0323; CL0236,CL0023,CL0023; CL0229,CL0023; no_clan,CL0300,CL0516; CL0020,no_clan,no_clan; CL0033,CL0186; no_clan,CL0337; CL0289,no_clan; no_clan,no_clan,no_clan,no_clan,CL0363,no_clan,CL0366; CL0022,CL0022,CL0173; CL0030,no_clan,CL0030,no_clan,CL0030,CL0030; CL0154,CL0154,CL0409,CL0266; CL0287,CL0642; CL0465,CL0465,CL0465,CL0003; CL0023,CL0178,CL0039; CL0159,CL0159,CL0159,CL0159,CL0159,CL0159,CL0159; CL0021,CL0023,no_clan,CL0021; CL0011,CL0011,CL0011,CL0159,CL0159,CL0159,CL0159,CL0159; CL0023,no_clan,CL0023,no_clan; CL0390,no_clan,CL0616; CL0221,CL0616; no_clan,no_clan,CL0353; CL0063,no_clan,CL0289,no_clan; CL0282,CL0282,CL0282; CL0113,CL0108; CL0001,CL0001,CL0202; no_clan,CL0123,CL0123; CL0049,CL0361,CL0257; CL0049,CL0016; CL0550,CL0550,CL0124; CL0220,CL0023; CL0111,CL0066,no_clan; CL0159,CL0159,CL0159,no_clan; CL0072,CL0010; CL0186,CL0186,CL0004; CL0541,CL0541; CL0389,CL0271; CL0334,CL0334; CL0040,CL0458; CL0417,CL0417,CL0417,CL0229; CL0202,no_clan,no_clan,CL0552; CL0329,CL0329,CL0677; CL0022,CL0530; no_clan,CL0425; no_clan,CL0219,CL0426; CL0123,CL0029; CL0614,CL0614,CL0466,CL0023; CL0011,CL0011,CL0011,CL0011,CL0011,CL0159,CL0159; no_clan,CL0266,no_clan; CL0039,no_clan,CL0600,CL0600,CL0600,CL0600,CL0600,CL0040,CL0458,no_clan; CL0541,CL0266; CL0023,CL0533; CL0357,CL0265,CL0361; no_clan,no_clan,CL0266,no_clan; CL0032,CL0032; CL0023,no_clan,CL0016; CL0025,CL0329,CL0114; CL0267,no_clan; no_clan,no_clan,CL0465,CL0465,no_clan; CL0550,CL0550,CL0550,CL0550,no_clan; CL0407,CL0407; no_clan,CL0276; CL0196,CL0196,CL0196,CL0196; no_clan,CL0023,CL0123; CL0245,no_clan; CL0023,CL0123; CL0172,CL0277,no_clan; CL0049,CL0115; CL0196,CL0196,CL0109; no_clan,CL0023,no_clan,CL0023,CL0671,CL0023,no_clan,CL0023; CL0222,CL0222; no_clan,no_clan,CL0023,no_clan,CL0023,CL0671,CL0023,no_clan,CL0023; CL0023,no_clan,CL0266; CL0029,CL0029,CL0029,CL0323; CL0128,CL0159,CL0159,CL0159; CL0409,CL0541,no_clan,CL0541; CL0602,CL0124; CL0022,CL0547,CL0022; no_clan,CL0575; CL0159,no_clan,CL0016,CL0003; CL0542,no_clan,CL0072; CL0451,no_clan,no_clan,no_clan,CL0004; CL0030,CL0030,CL0030,CL0030; no_clan,CL0128,no_clan,no_clan; CL0026,CL0058,CL0369,CL0059; CL0011,CL0011,CL0011,CL0011,CL0011,CL0159,CL0159,no_clan; CL0364,CL0035,no_clan; no_clan,CL0236; CL0123,no_clan,CL0272; CL0244,CL0126; CL0058,CL0058; CL0614,CL0466,CL0023; CL0010,no_clan; CL0649,CL0649,CL0649,CL0178; CL0512,CL0556; CL0229,CL0214; CL0011,CL0011,CL0011,CL0011,CL0159,CL0159,CL0159,no_clan; CL0632,CL0266; CL0246,CL0246; no_clan,CL0261; no_clan,CL0374; CL0159,CL0159,no_clan; no_clan,CL0257; CL0168,CL0602,CL0602,CL0602,CL0602,CL0124; CL0072,CL0049,CL0390,CL0178; CL0164,CL0164,CL0353; CL0483,CL0179,CL0105,no_clan,CL0105; CL0023,CL0033; CL0126,CL0126; CL0159,CL0159,CL0159,CL0159,CL0159,CL0059,CL0159,CL0353; CL0092,CL0092,CL0092; CL0022,CL0022,CL0022,CL0004; no_clan,CL0465,CL0465; CL0221,CL0229; no_clan,no_clan,CL0123; CL0409,no_clan; CL0451,CL0451; CL0023,CL0023,no_clan,no_clan; CL0003,CL0003,CL0266; CL0214,CL0280,CL0214; CL0570,CL0035; no_clan,CL0124; CL0271,CL0526,CL0159; CL0369,CL0384; CL0027,CL0361; CL0389,CL0389; CL0021,CL0107; no_clan,CL0439; no_clan,CL0364; CL0202,CL0004,CL0004,CL0004,CL0004; CL0159,CL0159,CL0159,CL0159,CL0159,CL0159,CL0159,CL0159,CL0159,CL0159,no_clan,no_clan; no_clan,no_clan,CL0361; CL0483,CL0179,CL0105,CL0105,no_clan,CL0127; CL0390,CL0390,CL0390,CL0390,no_clan,no_clan,no_clan; CL0622,no_clan; CL0011,CL0159; no_clan,CL0466,no_clan,CL0466,CL0023; CL0192,no_clan; CL0236,CL0198; no_clan,CL0049,CL0049,CL0081,no_clan,no_clan; CL0022,CL0022,CL0011,CL0011,CL0011,CL0011,CL0011,CL0011,CL0011,CL0011,CL0011,CL0011,CL0011; CL0614,CL0466,CL0466,CL0466,CL0466,CL0466,CL0466,CL0466,CL0466,no_clan; no_clan,CL0466,CL0466,no_clan,CL0023; CL0167,CL0167,no_clan,no_clan,CL0084; no_clan,CL0257,no_clan; CL0022,CL0023; CL0465,CL0465,CL0465,CL0003,CL0003,CL0266; no_clan,CL0425,no_clan; CL0011,CL0011,CL0011,CL0011,CL0159,CL0016,CL0011; CL0159,CL0159,CL0159,CL0159,CL0159,CL0159,CL0159,CL0159,CL0159,CL0159,CL0159,CL0159,CL0159,CL0159,CL0159,CL0159; CL0010,CL0010,CL0010,CL0010; CL0041,CL0465,CL0465,CL0465,CL0465,CL0465,CL0465,CL0465; no_clan,CL0202,CL0547; CL0066,CL0066,no_clan,CL0004,no_clan,no_clan,CL0004,CL0004,no_clan,no_clan,no_clan,no_clan,no_clan,CL0030; no_clan,no_clan,CL0003; CL0030,no_clan,no_clan; no_clan,CL0266,CL0266; CL0466,CL0466,CL0466,CL0010,CL0023,CL0661; no_clan,CL0042,CL0076,CL0091; no_clan,CL0021,CL0023,CL0671,no_clan; CL0306,no_clan; CL0550,CL0550,CL0550,CL0550,CL0550,CL0550,CL0550,CL0550,CL0550,CL0550,CL0550,CL0550,CL0550,CL0550,CL0550,CL0550,CL0550,CL0550,CL0550,CL0550; CL0357,CL0016; no_clan,CL0630,CL0159; CL0035,CL0035; CL0108,no_clan; CL0033,CL0465,CL0465,CL0465; CL0219,CL0023,CL0023,CL0426,CL0123; CL0159,CL0159,CL0159,CL0321,CL0030; CL0021,no_clan,no_clan; CL0329,no_clan,CL0329; CL0127,CL0127; CL0266,CL0390; CL0186,CL0159; CL0022,CL0022,CL0022,CL0022,CL0022,CL0192; CL0125,CL0202,CL0154; CL0023,CL0023,CL0196,CL0638,CL0539,CL0539; CL0466,CL0266,CL0266; CL0466,CL0023; CL0022,CL0159; CL0016,CL0020; CL0022,CL0022,CL0022,CL0022,CL0192; CL0062,no_clan,no_clan,no_clan; CL0159,CL0159,CL0159,CL0059,CL0159,CL0353; CL0159,CL0167,CL0465; CL0113,no_clan; CL0016,CL0016,CL0003; CL0022,CL0022,CL0022,CL0022,CL0022,CL0022,CL0022,CL0022,CL0022,CL0022,CL0022,CL0022,CL0022,CL0022; CL0190,no_clan; CL0003,no_clan,CL0466,no_clan; CL0041,CL0016; CL0010,CL0010,no_clan,CL0145; CL0172,no_clan; no_clan,CL0011,CL0011; no_clan,CL0001,CL0001,CL0001,CL0001,CL0001,CL0001,CL0001,CL0001,no_clan,no_clan; CL0186,CL0186,CL0186,CL0186,CL0186,CL0186,CL0186; CL0058,CL0058,CL0369; no_clan,CL0023,CL0575,CL0329,CL0437; CL0004,no_clan,no_clan,no_clan,no_clan,no_clan,CL0030; CL0007,CL0007,no_clan,no_clan; CL0010,CL0541; no_clan,CL0512,CL0409; CL0126,CL0004; CL0280,CL0021,CL0021,no_clan,CL0021; no_clan,CL0001,CL0001,CL0001,CL0001,no_clan,no_clan; CL0123,CL0390,CL0029,no_clan,no_clan,no_clan; CL0127,CL0063,CL0106; CL0011,CL0011,CL0159; CL0023,no_clan,CL0023,CL0080; CL0159,no_clan,CL0016; CL0023,no_clan,no_clan,no_clan,CL0010; no_clan,no_clan,CL0622; CL0021,CL0023; CL0021,CL0163; no_clan,CL0390,no_clan; CL0530,CL0167; no_clan,CL0390,CL0266; CL0175,CL0382; CL0067,CL0067; CL0007,CL0007,CL0007,CL0007,CL0007,CL0007,CL0007,CL0007; CL0154,no_clan,CL0154,no_clan,CL0154,CL0154,no_clan,no_clan; CL0006,CL0006,CL0154,CL0016; CL0451,CL0451,no_clan; CL0066,no_clan,no_clan; no_clan,no_clan,no_clan,no_clan,no_clan,no_clan,CL0114; CL0063,CL0139,CL0246; CL0056,CL0159,CL0159,CL0159,CL0159,CL0321,CL0030; CL0021,CL0021,CL0021,CL0021; CL0202,CL0058,no_clan; CL0040,CL0040,no_clan; CL0049,no_clan,no_clan,no_clan; CL0010,CL0466,CL0003; CL0072,CL0072,no_clan,CL0466; CL0114,CL0114,CL0114; no_clan,no_clan,CL0390; CL0125,CL0202,CL0202; CL0188,CL0188,CL0010,no_clan,no_clan,no_clan,no_clan,no_clan,no_clan; CL0022,CL0022,no_clan; no_clan,CL0123,no_clan,no_clan; CL0022,CL0022,CL0011,CL0011,CL0617; CL0072,CL0040,CL0458; CL0001,CL0001,CL0001,CL0001,CL0001; CL0202,CL0058; CL0509,no_clan; no_clan,CL0023,CL0123,no_clan; CL0208,CL0596; CL0661,CL0192,no_clan,no_clan; CL0390,CL0390,CL0390,CL0390; CL0159,CL0159,CL0159,CL0159,CL0159,CL0159,CL0128; CL0173,no_clan; CL0072,CL0632,CL0266,CL0466,no_clan,CL0466,CL0466,CL0031; CL0144,CL0177,CL0030,no_clan; no_clan,CL0073,CL0541; CL0159,CL0159,CL0011; CL0483,CL0483; CL0023,CL0437; CL0125,CL0159,CL0159; CL0145,CL0266,CL0409; CL0159,CL0154,no_clan,no_clan,no_clan,no_clan; CL0228,CL0220; CL0031,no_clan; CL0257,CL0006,no_clan,no_clan; CL0167,CL0065,CL0065,no_clan; CL0584,CL0409; CL0052,no_clan; CL0154,CL0154,CL0409,CL0409,CL0266; CL0128,CL0128,CL0128,CL0128,CL0128,CL0128,CL0128,CL0128,CL0128,CL0128,CL0128,CL0128,CL0128; CL0220,CL0541; CL0154,CL0020,CL0016,CL0016; CL0020,CL0020,CL0113; CL0030,CL0154; no_clan,no_clan,CL0039,no_clan; CL0192,CL0192,CL0192; no_clan,CL0006,no_clan,CL0010,CL0465,CL0465,CL0465,CL0465,CL0465,CL0465; no_clan,no_clan,no_clan,CL0023,CL0023,no_clan,CL0123,CL0426; CL0006,CL0240,no_clan,CL0003; CL0361,CL0033; CL0040,CL0040,CL0458; CL0167,CL0065,CL0065; CL0159,CL0004,CL0159,CL0159,CL0159,CL0159,CL0159,CL0159; CL0434,CL0661,CL0661,CL0192,no_clan; CL0550,CL0550,CL0550,CL0550,CL0550,CL0550,CL0550,CL0550,CL0550,CL0550,CL0550,CL0550,CL0550,CL0550,CL0550,CL0550,CL0550,CL0550,CL0550; CL0466,CL0466,CL0003; CL0130,CL0130; CL0389,CL0389,CL0389; no_clan,CL0072,CL0167; no_clan,no_clan,no_clan,no_clan,no_clan,CL0056; CL0188,CL0188,no_clan,no_clan,no_clan,no_clan,no_clan,no_clan,no_clan,no_clan,no_clan,no_clan,no_clan,no_clan,no_clan,no_clan,CL0266; CL0027,CL0219,CL0219,CL0219; CL0465,CL0465,CL0465,CL0465,CL0465,CL0084; CL0186,CL0020; CL0159,CL0159,CL0159,CL0159,CL0159,CL0159,CL0159,CL0159,CL0159,CL0159,CL0159,CL0159,CL0159,CL0159,CL0159,CL0004; no_clan,no_clan,no_clan,no_clan,no_clan,no_clan,no_clan,no_clan,no_clan; CL0325,CL0063,CL0139; CL0369,CL0058,CL0369; CL0159,CL0159,CL0159,CL0059,CL0159; CL0154,CL0466; CL0072,CL0409; CL0164,CL0202; CL0006,CL0016; CL0049,CL0465; CL0159,CL0163,no_clan; CL0340,CL0340,CL0062,CL0062; CL0451,CL0022; CL0349,CL0030,no_clan,CL0016; CL0511,CL0221; CL0072,CL0632,CL0229; CL0389,no_clan; no_clan,CL0330,no_clan,no_clan,CL0321,no_clan; CL0092,CL0010; CL0159,CL0159,CL0059,CL0159; CL0188,CL0159,CL0159,CL0159,CL0159,CL0159,CL0159,CL0159,CL0159,CL0159,CL0159,CL0159,CL0159,CL0159,CL0159,CL0159,CL0159,CL0159,CL0159,CL0159,CL0159,CL0159,CL0159; CL0541,CL0010,CL0541,CL0266,CL0154,CL0409; CL0506,CL0506; no_clan,no_clan,CL0542,no_clan,no_clan; CL0451,CL0001; no_clan,CL0001; CL0022,CL0022,CL0022,CL0022,CL0022,CL0022,CL0022,CL0192; CL0056,CL0056,CL0056,CL0056; CL0163,CL0220; CL0114,CL0390,CL0049,CL0023,CL0023,no_clan,no_clan; CL0033,CL0030,no_clan; CL0465,CL0465,CL0465,CL0465,CL0465,CL0023; CL0016,no_clan,no_clan,CL0006,no_clan; CL0465,CL0465,CL0465,CL0465,CL0465,CL0465,CL0465,CL0465,CL0465,CL0465,CL0465,CL0465,CL0661,CL0661,no_clan,CL0041; CL0031,CL0031,no_clan; CL0011,CL0011,CL0011,CL0011,CL0011,CL0011,CL0011,CL0011,CL0011,CL0011,CL0011,CL0011,CL0011,CL0011,CL0011,CL0011,CL0011,CL0011,CL0011,CL0011,CL0011,CL0011,CL0011,CL0011,CL0011,CL0011,CL0011,CL0011,CL0011,CL0011,CL0011,CL0011,CL0011,CL0011,CL0011,CL0011,CL0011,CL0011,CL0011,CL0011,CL0011,CL0011,CL0011,no_clan,no_clan,no_clan,no_clan,no_clan,no_clan,CL0069; CL0223,CL0223,CL0223,CL0084; CL0023,no_clan,CL0266,no_clan,CL0632; no_clan,no_clan,no_clan,no_clan,no_clan,no_clan,no_clan,no_clan,no_clan,no_clan,no_clan; CL0039,no_clan,CL0600,CL0600,CL0600,CL0600,CL0040,CL0458,no_clan; CL0409,no_clan,no_clan; no_clan,CL0164,CL0164,CL0124,CL0124; CL0617,CL0328,CL0076,CL0091; CL0040,CL0094,no_clan; CL0266,no_clan,CL0541; CL0159,CL0159,CL0159,CL0031; CL0016,CL0016,CL0016; CL0390,no_clan,no_clan,no_clan; CL0384,CL0541,CL0541,CL0010,CL0384,CL0154; CL0001,no_clan,CL0001,no_clan,no_clan,CL0001,CL0001,CL0001,no_clan,CL0001,CL0001,CL0001,no_clan,CL0001,no_clan,CL0001,CL0001,CL0001; CL0016,CL0186; CL0487,CL0487,CL0487,CL0487; CL0271,CL0004; CL0077,CL0233,no_clan,no_clan; no_clan,CL0011,no_clan,no_clan; no_clan,CL0159,CL0159,CL0159,CL0159,no_clan; CL0022,CL0022,CL0011,CL0011,CL0011,CL0011,CL0617; CL0072,CL0632,CL0266,CL0031; no_clan,CL0072,CL0266; CL0172,CL0123,no_clan; no_clan,CL0390,no_clan,no_clan,no_clan; CL0128,CL0159,CL0159; no_clan,CL0330,no_clan,CL0266,CL0031,CL0266; CL0159,CL0113; CL0266,CL0125; CL0186,CL0186,CL0552; CL0602,CL0602,CL0124; CL0550,CL0033; CL0154,CL0020,CL0020; CL0022,CL0022,CL0011,CL0011,CL0011; CL0196,CL0329; CL0390,CL0390,CL0390; CL0126,CL0602,CL0602,CL0602,no_clan,no_clan,no_clan; no_clan,CL0276,CL0276; CL0541,CL0031; CL0272,no_clan,CL0072; CL0101,CL0098; CL0011,CL0011,CL0011,CL0011,CL0159,CL0011,CL0011,CL0011,CL0011,CL0011,CL0011,CL0011,CL0011,CL0011,CL0011,CL0011,CL0011,CL0011,CL0011,CL0011,CL0011,CL0011,CL0011,CL0011,CL0011,CL0011,CL0011,CL0011; CL0223,CL0223; CL0023,no_clan,CL0010,no_clan,CL0632; CL0384,CL0541,CL0541,CL0010,CL0384; CL0659,CL0659,CL0659,CL0659; CL0007,CL0007,CL0049; CL0267,CL0229; CL0004,CL0202,CL0001,CL0001,CL0001,CL0001,CL0001,CL0159,CL0159,CL0159; CL0004,CL0159; CL0512,CL0031; CL0188,CL0010,no_clan,no_clan,no_clan,no_clan,no_clan,no_clan,no_clan,no_clan,no_clan,no_clan,no_clan,no_clan,no_clan; no_clan,no_clan,CL0552; CL0223,CL0223,CL0084; CL0023,CL0023,no_clan,CL0023,CL0023; CL0072,CL0266,no_clan; CL0145,CL0010,CL0010; CL0103,CL0059; CL0266,CL0466,CL0466,CL0466,CL0466,CL0466,CL0031; CL0123,CL0023,CL0023,CL0023,CL0159,CL0159; CL0001,no_clan,CL0001,no_clan,CL0001,no_clan,no_clan,CL0001,CL0001,CL0001; CL0614,CL0466,CL0466,CL0466,CL0466,CL0466,CL0466,CL0466; CL0613,no_clan,CL0010; CL0219,CL0221; CL0039,CL0039,CL0258; no_clan,no_clan,no_clan,no_clan,no_clan,CL0410,no_clan; CL0486,no_clan,no_clan,no_clan; CL0466,CL0409; CL0452,CL0023,CL0541; CL0033,CL0033,CL0202; CL0029,CL0542,no_clan; CL0417,CL0417,CL0417,CL0041,CL0229; CL0099,CL0144; CL0123,CL0016,CL0487; CL0010,CL0465,CL0465; no_clan,no_clan,no_clan,CL0661; CL0280,CL0221,CL0123,CL0123; CL0187,no_clan; CL0179,CL0105,CL0105,no_clan,CL0127,CL0127; no_clan,no_clan,CL0023,no_clan,CL0023,CL0671,CL0023,no_clan,CL0023,CL0023,no_clan; CL0022,CL0022,CL0011,CL0011,CL0011,CL0011,CL0011,CL0011,CL0011,CL0011,CL0011; CL0533,CL0036; CL0465,CL0465,CL0465,CL0465,CL0465,CL0465,CL0465,CL0465,CL0465,CL0003,CL0084; no_clan,CL0266,CL0542,no_clan; CL0333,CL0333,CL0333,CL0333; CL0266,CL0266,CL0266,no_clan,no_clan,CL0266,CL0475; CL0269,CL0123,CL0063; CL0011,CL0602,CL0016; CL0220,CL0220,CL0010,CL0010,CL0010,CL0010,no_clan,CL0266,CL0154; CL0221,no_clan,CL0660,no_clan,no_clan; CL0011,CL0159,CL0159,CL0159,CL0159,CL0159,CL0159,CL0159,CL0031,CL0031; CL0159,CL0173; CL0381,CL0123; CL0036,CL0063,no_clan; CL0041,CL0173; no_clan,no_clan,CL0154; no_clan,CL0164,CL0164,CL0124; CL0006,CL0154; CL0434,CL0661,CL0661,CL0192,no_clan,no_clan; CL0272,CL0016,CL0266; CL0128,CL0159,CL0159,CL0159,CL0128,no_clan,no_clan,no_clan; CL0056,CL0630; CL0039,CL0021; CL0159,CL0159,CL0159,CL0159,CL0159,CL0159,CL0159,CL0159,CL0159,CL0159,CL0159,CL0159,CL0159,CL0159,CL0159,CL0159,CL0004; CL0208,CL0329; CL0006,CL0154,no_clan,no_clan,CL0154; CL0465,CL0010,CL0010; CL0080,CL0123,CL0390,CL0029,no_clan,no_clan; no_clan,CL0465,CL0465,CL0465,CL0465; CL0644,CL0035,CL0287; CL0011,no_clan; CL0186,CL0186,CL0186,CL0186,CL0552; CL0459,CL0084,CL0029,CL0128; CL0125,CL0125; CL0023,no_clan,no_clan,CL0632; CL0550,CL0550,CL0164,CL0164,CL0164,CL0159; CL0547,CL0022; CL0023,CL0023,CL0257,CL0123; CL0459,CL0459,CL0459; CL0527,no_clan,no_clan,CL0063; CL0039,CL0534; no_clan,no_clan,CL0466; CL0433,CL0311; CL0010,CL0023,no_clan,no_clan; no_clan,no_clan,CL0004,CL0004,CL0004; CL0033,CL0186,CL0186,CL0186,CL0186,CL0186; CL0220,CL0384,CL0384,no_clan; CL0202,CL0001; CL0364,CL0014,CL0179,CL0123,CL0179,no_clan,CL0034,no_clan,CL0399; CL0081,no_clan,no_clan; CL0202,CL0001,CL0353; no_clan,CL0329; CL0105,CL0036; CL0451,CL0451,CL0451,no_clan; no_clan,CL0384,CL0384,CL0072; CL0011,CL0011,CL0159,no_clan; no_clan,no_clan,CL0395; CL0022,CL0022,CL0022,CL0022,CL0022,CL0022,CL0011,CL0011,CL0011; CL0007,CL0049; no_clan,CL0209; no_clan,no_clan,no_clan,CL0661,CL0661,CL0192; CL0005,CL0220,no_clan; no_clan,CL0172; CL0451,CL0451,CL0451,CL0451,CL0602,CL0602,CL0451,CL0451,CL0451,CL0159,CL0159,CL0159,CL0159,CL0159,CL0159,CL0159,CL0159,CL0159,CL0159,CL0159,CL0159,CL0159,CL0451; no_clan,CL0266,CL0409; CL0266,CL0295,CL0295; CL0042,CL0036,no_clan; CL0010,CL0409; CL0286,CL0286,CL0279; CL0022,CL0188; CL0010,CL0465; CL0127,no_clan,CL0127,no_clan,CL0127,no_clan,CL0127; CL0159,CL0154,no_clan,no_clan,no_clan,no_clan,no_clan; CL0356,no_clan,CL0266,CL0266; CL0145,CL0145; no_clan,no_clan,no_clan,CL0364; CL0072,CL0072,CL0154,CL0020,CL0016,CL0016; CL0196,CL0196,CL0023; CL0214,CL0172,CL0072; CL0550,CL0550,CL0550,CL0159; no_clan,no_clan,CL0137,CL0137,no_clan,no_clan; no_clan,no_clan,CL0220; CL0167,CL0466,CL0016; CL0425,no_clan; CL0483,CL0179,CL0105,CL0105; CL0059,CL0159; CL0202,CL0202,CL0001,CL0001,CL0001; CL0304,CL0036; no_clan,no_clan,no_clan,CL0220,CL0220,CL0006; CL0123,CL0123,CL0123,no_clan,no_clan,no_clan; CL0221,CL0416; CL0202,CL0001,CL0001,CL0202,no_clan,no_clan,CL0004,CL0004,CL0004; CL0128,no_clan,CL0616; CL0661,no_clan; CL0022,CL0022,CL0192; CL0465,CL0465,CL0003,no_clan,no_clan; CL0043,CL0043; CL0202,CL0459,CL0459; CL0465,CL0465,CL0465,CL0465,CL0465,CL0465,CL0465,CL0465,CL0465,CL0465,CL0465,CL0465,CL0465,CL0465; CL0240,CL0240,CL0240; CL0072,CL0072,CL0632,no_clan,no_clan; CL0016,CL0544,no_clan,CL0087; CL0049,CL0127; CL0465,CL0465,CL0465,CL0465,CL0465,CL0465,CL0465,CL0465,CL0465,CL0465,CL0465,CL0465,CL0661,no_clan,CL0041; CL0417,CL0417,CL0417,CL0023,no_clan; CL0321,CL0321; CL0459,no_clan; CL0023,CL0023,CL0221; CL0051,CL0221; CL0381,CL0398; CL0020,CL0020,CL0020,CL0020,CL0020,CL0020,CL0093; CL0671,CL0126; no_clan,no_clan,CL0023,no_clan,CL0023,CL0671,CL0023,no_clan; CL0333,CL0333,CL0333,CL0333,CL0333,CL0333,CL0066; CL0072,CL0466; no_clan,no_clan,CL0409; CL0064,no_clan; CL0266,CL0063; CL0164,CL0164,CL0164,CL0164,CL0001,CL0164,CL0001,CL0001,CL0001,CL0001,CL0001,CL0001,CL0001,CL0001,CL0001; CL0154,CL0006,CL0006,CL0016,no_clan; no_clan,CL0357,CL0449; CL0390,CL0266; no_clan,CL0021,no_clan,CL0021; CL0244,CL0126,no_clan,no_clan,no_clan; CL0382,CL0033; CL0208,CL0023,CL0023,no_clan,CL0021; no_clan,CL0662,CL0511,no_clan; CL0123,CL0016; CL0031,CL0266; CL0159,CL0159,CL0159,CL0159,CL0159,CL0159,CL0159,CL0159,CL0004,CL0004,CL0661,CL0661,CL0192; CL0021,CL0123; CL0188,CL0188,no_clan,no_clan,no_clan,no_clan; CL0630,CL0103,CL0058,CL0630,CL0103,CL0058; CL0178,CL0329; CL0188,no_clan,no_clan,no_clan,no_clan; CL0128,no_clan,no_clan,CL0092; CL0022,CL0022,CL0022,CL0173; no_clan,CL0580,CL0198,CL0021; no_clan,CL0437; CL0384,CL0154; CL0116,no_clan,no_clan; CL0223,CL0084; CL0188,CL0188,no_clan,no_clan,no_clan,CL0220; CL0272,no_clan,CL0266; CL0188,CL0188,CL0159,CL0159,CL0159,CL0159,CL0159,CL0159,CL0159,CL0159,CL0159,CL0159,CL0159,CL0159,CL0159,CL0159,CL0159,CL0159,CL0159,CL0159,CL0159,CL0159; no_clan,CL0078,CL0021,CL0459; no_clan,no_clan,CL0023,no_clan; CL0668,no_clan; no_clan,CL0254,CL0254,CL0591; CL0056,CL0056,CL0056,CL0056,CL0056,CL0056; CL0073,no_clan,no_clan; CL0183,no_clan,no_clan,no_clan; CL0302,CL0302; CL0378,CL0186; CL0033,CL0033,CL0186,CL0186,CL0186,CL0186; no_clan,CL0088,CL0263; CL0179,CL0506; CL0023,CL0329; CL0022,CL0022,CL0022,CL0022,CL0173; CL0267,CL0267,CL0101; CL0072,no_clan,CL0466,CL0123,no_clan; CL0011,CL0011,CL0011,CL0011,CL0011,CL0011,CL0011,CL0159,CL0159,CL0159,CL0159,CL0159,CL0011,CL0159,CL0159,CL0159,CL0159,CL0011,CL0159,CL0159,CL0159,CL0159,CL0159,CL0159,CL0011,CL0159,CL0159,CL0159,CL0159,CL0159; CL0159,CL0159,CL0159,CL0159,CL0159,CL0159,CL0159,CL0159,CL0159,CL0422; no_clan,CL0466,CL0466; CL0465,CL0465,CL0465,CL0465,CL0016; CL0159,CL0001,CL0172; CL0188,CL0072; no_clan,no_clan,CL0580,CL0198,CL0541; CL0413,no_clan,CL0167,CL0167,CL0167; CL0010,no_clan,CL0010; no_clan,CL0072,no_clan; CL0123,no_clan,no_clan,CL0272; CL0466,CL0466,no_clan; CL0202,CL0001,CL0001,CL0001,CL0001,CL0001,CL0001; no_clan,no_clan,CL0023,no_clan,CL0023,CL0023,no_clan,CL0023,CL0023,CL0671,no_clan; no_clan,no_clan,no_clan,CL0390,no_clan; no_clan,CL0247; CL0011,CL0011,CL0159,CL0159,CL0159,CL0011,CL0011; CL0011,CL0011,CL0159,CL0159,CL0159,CL0159,CL0159,CL0159; no_clan,no_clan,no_clan,no_clan,no_clan,CL0030; CL0072,no_clan,CL0366; CL0465,CL0465,CL0023; CL0221,CL0051,CL0214; CL0023,no_clan,CL0049; CL0464,CL0049; CL0159,CL0159,CL0159,CL0159,CL0159,CL0159,CL0059,CL0159,CL0353; no_clan,no_clan,no_clan,CL0137,CL0137,no_clan,no_clan; CL0221,CL0475; CL0003,no_clan,CL0409,CL0072; CL0016,CL0465,CL0465,CL0465,CL0465,CL0465; CL0465,CL0465,CL0465,CL0465,CL0465,CL0465; CL0063,no_clan,no_clan; no_clan,CL0023,no_clan,CL0023,CL0671,CL0023,no_clan,no_clan,CL0023,CL0023,CL0671,no_clan; CL0023,CL0072; CL0022,CL0022,CL0022,CL0192; CL0247,no_clan; CL0306,CL0306; CL0167,CL0167,no_clan; CL0629,CL0629; CL0177,CL0177,CL0023; CL0202,CL0001,CL0001,CL0202,CL0001,CL0011,CL0011,CL0011,CL0011,CL0011,CL0011,CL0011,CL0011,CL0011,CL0011,CL0004,CL0004; CL0671,CL0163; CL0014,no_clan; CL0186,CL0186,CL0186,CL0004,CL0186,CL0186,CL0186,CL0186,CL0552; CL0336,no_clan; no_clan,CL0072,no_clan,no_clan; CL0108,CL0108,CL0108; CL0188,CL0188,no_clan,no_clan,no_clan,no_clan,no_clan; CL0229,CL0389; CL0049,CL0049,CL0049,no_clan,CL0003; no_clan,no_clan,no_clan,no_clan,CL0137; CL0266,CL0220,CL0384,CL0384,no_clan; no_clan,no_clan,no_clan,CL0100; no_clan,CL0023,CL0671,CL0126; CL0031,CL0063; no_clan,CL0219,CL0194,no_clan; CL0026,CL0026; CL0049,CL0003; CL0644,CL0550,CL0124; CL0072,CL0466,CL0466; CL0202,CL0001,CL0001,CL0202,CL0001,no_clan,no_clan,CL0004,CL0004; CL0159,CL0159,CL0159,CL0159,CL0159,CL0422,CL0422; CL0202,no_clan,CL0016; CL0644,CL0322; CL0030,CL0030,no_clan,CL0030,CL0030; no_clan,CL0058; CL0036,no_clan; CL0392,CL0167; CL0159,CL0159,CL0159,CL0159,CL0159,CL0159,CL0159,CL0159,CL0004,CL0004,CL0001,CL0661,CL0661,CL0192; no_clan,CL0214,CL0229,CL0214; no_clan,CL0069; CL0016,CL0186,CL0186,CL0186; CL0465,CL0261; CL0451,no_clan,no_clan,CL0422; CL0011,CL0159,CL0011,CL0011,CL0011,CL0011,CL0011,CL0011,CL0011,CL0011; no_clan,no_clan,no_clan,no_clan,CL0056; CL0011,CL0011,CL0159,CL0159; CL0219,CL0219,CL0361,CL0219; CL0271,CL0268,CL0268,CL0268,CL0268; CL0241,CL0241; CL0644,CL0602,CL0016; CL0644,CL0186; CL0059,CL0059,CL0059,CL0059,CL0059; no_clan,CL0272,no_clan,CL0072; CL0061,CL0061; CL0004,CL0004,CL0159,CL0159,CL0159,CL0159,CL0159,CL0159,CL0159,CL0159,CL0159,CL0159,CL0159; CL0465,CL0125; CL0072,no_clan,CL0541; CL0151,CL0151,no_clan; CL0304,CL0036,CL0021; CL0550,CL0550,CL0550,CL0550,CL0550,CL0550,CL0550,CL0550; CL0022,CL0022,CL0022,CL0011,CL0011,CL0011; CL0159,CL0159,CL0159,CL0059; CL0063,CL0311; CL0064,CL0123; no_clan,no_clan,CL0638,no_clan,CL0219; CL0607,CL0607; CL0023,no_clan,CL0080; CL0220,CL0220,CL0006,CL0240; CL0296,CL0063,CL0296,CL0063,CL0296,CL0063; CL0005,CL0005,CL0001,CL0001,no_clan,CL0004,CL0004,CL0004; CL0073,CL0541,no_clan,no_clan,CL0073; CL0022,no_clan,CL0016; CL0007,CL0007,CL0003; no_clan,no_clan,no_clan,CL0001,no_clan,CL0001,no_clan,CL0001,no_clan,no_clan,CL0001; CL0435,CL0435; CL0465,CL0323; CL0007,CL0229; CL0003,CL0003,no_clan,no_clan; CL0056,CL0056,CL0056,CL0056,CL0056,CL0056,CL0056; no_clan,CL0263,no_clan,no_clan; CL0072,CL0072,CL0632,no_clan,no_clan,no_clan; CL0417,no_clan,CL0208; CL0186,CL0186,CL0186,CL0186,no_clan,CL0186,CL0186,CL0186,CL0186,CL0186,CL0186,CL0186,CL0186,CL0186,CL0552; CL0202,CL0001,CL0001,CL0353; CL0266,CL0016; CL0512,CL0409; CL0159,CL0159,CL0159,CL0159,CL0159,CL0159,CL0159,CL0159,CL0159; no_clan,CL0023,no_clan,CL0021,CL0178; CL0006,CL0006; CL0033,CL0033,CL0033,CL0186,CL0186; CL0214,no_clan,CL0072; CL0167,no_clan,CL0078,CL0021,CL0459; no_clan,no_clan,no_clan,CL0072; CL0011,CL0011,CL0011,CL0011,CL0617; no_clan,no_clan,no_clan,CL0137,no_clan,no_clan; CL0182,CL0182; no_clan,no_clan,CL0063; CL0208,CL0229; CL0449,no_clan; CL0202,CL0353; CL0001,CL0159,CL0172; CL0614,no_clan,CL0466,CL0466,no_clan,CL0466,CL0023; CL0465,CL0033; no_clan,no_clan,CL0021,CL0023,CL0671; no_clan,CL0220,CL0220,CL0006; no_clan,CL0059; CL0159,CL0159,CL0159,no_clan,CL0159,CL0159,CL0159,CL0159,CL0159,CL0159,CL0159,CL0159; no_clan,no_clan,no_clan,no_clan,no_clan,no_clan,no_clan,no_clan,no_clan,no_clan,no_clan,CL0451,no_clan,no_clan,no_clan,CL0451,no_clan,no_clan,no_clan; no_clan,CL0266,no_clan,no_clan; no_clan,CL0154,CL0154,no_clan; CL0559,CL0612,CL0612; CL0154,CL0154,no_clan,no_clan,CL0154,CL0154,no_clan; CL0333,CL0333,CL0333,CL0333,CL0333; no_clan,CL0541; CL0186,no_clan,no_clan; CL0172,CL0202; no_clan,CL0179; CL0390,CL0361,CL0257; no_clan,CL0589; no_clan,CL0036,no_clan,CL0063,no_clan; CL0630,CL0103,CL0058; CL0465,CL0465,CL0003; CL0164,CL0164,CL0164,CL0164,CL0164,CL0164,CL0164,CL0164,CL0164,CL0164,CL0164,CL0164,CL0164,CL0164,CL0164,CL0164,CL0164,CL0164,CL0164,CL0164,CL0164,CL0164,CL0164,CL0164,CL0164; CL0072,CL0023; CL0062,CL0062,no_clan,no_clan; CL0541,CL0006,CL0409; CL0226,CL0226,CL0226,CL0226,CL0226,CL0226,CL0226; CL0011,CL0011,CL0011,CL0617; CL0465,CL0449; CL0018,no_clan; CL0186,CL0186,CL0186,no_clan,CL0186,no_clan; CL0241,CL0023,CL0023,CL0241,CL0023; CL0272,no_clan,no_clan; CL0465,CL0465,CL0010; CL0049,CL0004; no_clan,no_clan,CL0137,no_clan,no_clan; CL0023,CL0023,CL0671,no_clan; CL0602,CL0550,CL0550,CL0550,CL0124; CL0123,CL0361; CL0072,CL0094,CL0040; CL0049,CL0049,no_clan,no_clan,CL0003; CL0541,CL0541,CL0031; no_clan,CL0221,no_clan; CL0004,CL0661,CL0661,CL0192; CL0159,CL0287; no_clan,CL0188; CL0221,CL0029,CL0063; CL0177,no_clan; CL0041,CL0041,CL0023,no_clan,CL0023,CL0080; CL0630,CL0103,CL0103,CL0058; CL0240,no_clan; CL0014,CL0179,CL0123,CL0179,no_clan; CL0632,CL0521; CL0164,CL0164,CL0164,CL0164,CL0164,CL0164; CL0544,CL0087; CL0023,CL0671,CL0023,no_clan,CL0023; no_clan,CL0072,CL0072; no_clan,CL0020,CL0016; CL0330,no_clan; no_clan,no_clan,no_clan,no_clan,CL0410,no_clan; CL0123,CL0123,CL0366; no_clan,CL0023,CL0671,CL0023,no_clan; CL0124,CL0164,CL0164,CL0124,CL0164; no_clan,CL0392; CL0541,no_clan,CL0541; CL0023,CL0392; CL0020,CL0020,CL0212; CL0111,CL0111; CL0550,CL0550,no_clan; CL0530,CL0159; CL0159,CL0159,CL0159,CL0159,CL0159,CL0159,CL0159,CL0159,CL0159,CL0159,CL0159,CL0159,CL0159,CL0159,CL0159,CL0159,CL0159,CL0159,CL0159,CL0004; CL0006,CL0154,CL0541,CL0266; CL0264,CL0264; CL0124,CL0164,CL0124,CL0164; CL0196,CL0109; CL0330,no_clan,CL0266,CL0031,CL0266; CL0039,CL0085; CL0466,CL0145; CL0465,CL0465,CL0465,CL0465,CL0465,CL0465,CL0465,CL0465,CL0465,CL0465,CL0003,CL0084; CL0061,no_clan,no_clan; CL0449,CL0196; CL0072,CL0266; CL0202,CL0186; CL0417,CL0417,CL0229; CL0541,CL0266,CL0154,CL0409; no_clan,CL0123,CL0219; CL0159,CL0159,CL0159,CL0011; CL0010,no_clan,CL0154,CL0020; no_clan,CL0178; CL0219,CL0194,no_clan; CL0030,CL0030,CL0030,no_clan,CL0220; CL0465,CL0465,CL0465,CL0465,CL0003; CL0062,no_clan,no_clan; CL0088,CL0263; CL0003,CL0016; CL0023,no_clan,no_clan,no_clan; CL0648,CL0209; CL0128,CL0616,no_clan; CL0390,CL0049,CL0023; CL0266,no_clan,no_clan; CL0011,CL0056,CL0056,CL0056,CL0001; CL0465,CL0465,CL0465,CL0465,CL0465,CL0465,CL0465,CL0465,CL0465,CL0465,CL0007; CL0049,CL0063,CL0106; CL0020,CL0020,CL0020,CL0020,CL0113; no_clan,CL0542,no_clan; CL0006,CL0072,no_clan; CL0128,CL0159,CL0159,CL0159,CL0128; CL0159,CL0159,CL0159,CL0159,CL0159,CL0159,CL0159,CL0159,CL0159,CL0159,CL0159,CL0159,CL0159,CL0159,CL0159; CL0451,no_clan,no_clan; CL0046,CL0046,CL0323,CL0050,CL0063,CL0063,CL0028; CL0030,CL0030,CL0030,CL0030,CL0030,no_clan,CL0220,no_clan; CL0016,CL0128; CL0487,CL0487,CL0487; CL0072,CL0632,no_clan,no_clan,no_clan; CL0010,CL0010,no_clan,CL0266,CL0154; CL0159,CL0159,CL0159,CL0159,CL0159,CL0159,CL0159,CL0159,CL0004,CL0004,no_clan,CL0661,CL0192; CL0011,CL0011,CL0011,CL0011,CL0159,CL0159,CL0159,CL0159,CL0159,CL0159,CL0159,CL0159,CL0159; CL0020,CL0020,CL0229; CL0159,CL0159,CL0159,CL0159,CL0159,CL0159,CL0159,no_clan,CL0159,CL0159,CL0159,CL0159,CL0159,CL0159,CL0159,CL0159,CL0159,CL0159,CL0159,CL0159,CL0159,CL0159,CL0159,CL0159,CL0159,CL0159,CL0159,CL0159,CL0159,CL0159,no_clan; CL0049,CL0114; CL0011,CL0011,CL0011,CL0159,CL0159; no_clan,CL0023,CL0023,CL0023,no_clan,CL0023,CL0023,CL0671,no_clan; CL0159,CL0159,CL0159,CL0159,CL0159,CL0059,CL0159; CL0202,CL0202,CL0001,CL0202,no_clan,no_clan,CL0004,CL0004; no_clan,CL0434,CL0661; CL0006,no_clan,no_clan; CL0056,no_clan,CL0159,CL0661,CL0321,CL0030; CL0202,CL0001,CL0001,CL0001,CL0001; CL0466,no_clan,CL0042,CL0076,CL0091; CL0016,no_clan,no_clan,no_clan; CL0673,CL0392; CL0004,CL0661,CL0192; CL0159,CL0159,CL0159,CL0159,CL0159,CL0159,CL0159,CL0159,CL0159,CL0159,CL0159,CL0159,CL0159,CL0159,CL0159,CL0159,CL0159,CL0159,CL0004,CL0004; CL0154,CL0409,CL0409,no_clan; CL0006,CL0006,CL0016,no_clan; CL0040,CL0040; CL0022,CL0022,CL0022,CL0022,CL0022,CL0022,CL0022,CL0022; CL0036,CL0123; CL0159,CL0559; CL0123,CL0049,CL0049; CL0006,CL0409; no_clan,no_clan,CL0004; no_clan,CL0487; CL0159,CL0159,CL0159,CL0159,CL0159,CL0159,CL0159,CL0159,CL0159,CL0159,CL0159,CL0159,CL0056; CL0407,no_clan,CL0063; CL0356,no_clan; CL0145,no_clan,CL0010; no_clan,CL0220; CL0266,CL0466,CL0466,CL0466,CL0466,CL0031; no_clan,CL0020,CL0020; CL0022,CL0056,CL0159,CL0159,CL0159,CL0159,CL0159,CL0159,CL0321,CL0030; CL0011,CL0016,CL0011,CL0016; CL0164,CL0001,CL0124; CL0219,CL0219,CL0219; CL0164,CL0056,CL0630; no_clan,CL0266,CL0542; CL0072,CL0632; CL0058,CL0058,CL0058,CL0058; CL0392,CL0172,CL0172,CL0172,CL0172; CL0020,CL0212; CL0004,no_clan,CL0451,no_clan,no_clan,no_clan,CL0451,no_clan,no_clan,no_clan,CL0451,no_clan,no_clan,no_clan,CL0451,no_clan,no_clan,no_clan; CL0144,CL0607,CL0192,no_clan; CL0186,CL0390; CL0010,CL0003; no_clan,CL0039,CL0258; CL0164,CL0164,CL0202,CL0202,CL0004; CL0011,CL0011,CL0011,CL0011,CL0011,CL0159,CL0159,CL0159,CL0159,CL0011,CL0159; CL0465,CL0465,CL0465,CL0465,CL0030; no_clan,no_clan,no_clan,CL0271; CL0188,CL0188,no_clan,no_clan,no_clan,no_clan,no_clan,no_clan,no_clan,no_clan,no_clan,no_clan,no_clan,no_clan,no_clan,no_clan,no_clan,no_clan,no_clan,CL0266; CL0072,CL0154,CL0020,CL0016,no_clan; no_clan,CL0434,CL0661,CL0661,CL0192,no_clan; CL0172,CL0172,CL0172,CL0110,CL0110; CL0607,CL0192,no_clan; CL0465,CL0465,CL0016; no_clan,CL0097; CL0072,CL0006,CL0214; no_clan,CL0600; CL0011,CL0011,CL0011,CL0159,CL0159,CL0011; CL0023,CL0023,CL0023,no_clan; CL0214,CL0159; CL0361,CL0361,CL0361,CL0361,no_clan; CL0109,CL0109; CL0186,no_clan,CL0186; CL0010,CL0023,CL0023,no_clan; CL0266,no_clan,CL0542,no_clan; CL0159,CL0159,CL0159,CL0159,CL0422; CL0022,CL0022,CL0022,CL0022,CL0022,CL0022,CL0022,CL0022,CL0022,CL0004; CL0614,CL0614,CL0023; CL0465,CL0465,CL0465,CL0465,CL0465,CL0465,CL0465,CL0465,CL0465,CL0007; CL0465,CL0465,no_clan,no_clan; CL0632,CL0266,no_clan,no_clan; no_clan,CL0137,CL0137,no_clan; CL0011,CL0011,CL0011,CL0011,CL0011,CL0011,CL0011,CL0011,CL0011,CL0011,CL0011,CL0011,CL0011,CL0011,CL0011,CL0011,CL0011,CL0011,CL0011,CL0011,CL0011,CL0011,CL0011,CL0011,CL0011,CL0011,CL0011,CL0011,CL0011,CL0011,CL0011,CL0011,CL0011,CL0011,CL0011,CL0011,CL0011,CL0011,CL0011,CL0011,CL0011,no_clan,no_clan,CL0069; CL0011,CL0159,CL0159,CL0159,CL0159,CL0159,CL0159,CL0159,CL0159,CL0159,CL0159; CL0125,no_clan,CL0123; no_clan,CL0154,no_clan,CL0154,CL0154; CL0413,no_clan; no_clan,CL0023,no_clan,CL0023,CL0671,CL0023,no_clan; CL0188,CL0409; CL0275,no_clan,CL0023; CL0020,CL0280; CL0186,CL0186,no_clan,CL0001; CL0661,CL0192,no_clan; CL0123,CL0221,CL0221; CL0465,CL0465,CL0465,CL0465,CL0465,CL0465,CL0465,CL0465,CL0465,CL0465,CL0465,CL0661; CL0186,no_clan,CL0108; CL0347,CL0347; no_clan,CL0241,CL0023; CL0067,CL0067,no_clan; CL0159,CL0321,CL0030; no_clan,CL0422,CL0422; CL0016,no_clan,CL0031; CL0263,no_clan; no_clan,CL0186,no_clan; no_clan,no_clan,CL0056,CL0056; CL0030,CL0030,CL0030,CL0030,no_clan,CL0220,no_clan,no_clan; no_clan,CL0661,CL0661,CL0192; CL0072,CL0632,CL0266,no_clan,no_clan,CL0266; CL0183,CL0030; CL0049,CL0049,no_clan,CL0003; CL0497,CL0039,CL0258; CL0475,CL0475; CL0031,CL0465,CL0465,CL0465; CL0186,CL0550; CL0164,CL0164,CL0164,CL0124,CL0164,CL0164; CL0466,no_clan,no_clan; CL0188,CL0188,no_clan,no_clan,no_clan,no_clan,no_clan,no_clan,no_clan,no_clan,no_clan,no_clan,no_clan,no_clan,no_clan,no_clan,no_clan,no_clan,no_clan,no_clan,no_clan,no_clan,no_clan,CL0266; CL0001,CL0001,CL0001,CL0001; CL0672,CL0126,CL0159,CL0672,CL0126; no_clan,CL0063,no_clan; CL0241,CL0023,CL0241; CL0022,CL0022,no_clan,no_clan,no_clan,no_clan,no_clan; no_clan,CL0062,no_clan,no_clan; no_clan,CL0069,CL0001,no_clan,no_clan,no_clan,CL0186; CL0188,CL0188,CL0010,no_clan,no_clan,no_clan,no_clan,no_clan; CL0648,CL0154,CL0154,CL0154,CL0154,CL0154; CL0466,CL0154; CL0036,no_clan,no_clan; CL0010,no_clan,CL0010,CL0010,CL0010,no_clan,CL0266,CL0266,CL0154; no_clan,CL0512,no_clan; CL0392,no_clan,CL0123; CL0049,CL0023,CL0023,no_clan,no_clan; no_clan,no_clan,no_clan,CL0266; CL0321,CL0321,CL0321,CL0321,CL0321,CL0321,CL0321,CL0321,CL0321,CL0321,CL0321,CL0321,CL0321,CL0321; CL0023,CL0004,CL0023; CL0001,CL0159,CL0159,no_clan,no_clan,no_clan,CL0001,CL0001,CL0001,CL0001,CL0001,CL0001,CL0001,CL0001,CL0001,CL0001,CL0001,CL0001,CL0001,CL0001,CL0001,CL0001,CL0001,CL0001,CL0001; CL0236,no_clan; CL0144,CL0177,no_clan; CL0049,CL0049,CL0023,CL0023; CL0006,no_clan,CL0010; CL0126,CL0602,CL0602,CL0602,no_clan; CL0011,CL0159,CL0011; CL0090,CL0090; CL0266,CL0266,CL0114; CL0023,no_clan,CL0023,CL0023,CL0671; CL0159,CL0159,CL0159,CL0159,CL0159,CL0159,CL0159,CL0159,CL0159,CL0159,CL0159,CL0159,CL0159,CL0159,CL0159,CL0159,CL0159,CL0159,CL0159,CL0159,CL0159,CL0159,CL0159,CL0159,CL0159; CL0049,CL0049,CL0049; CL0164,CL0164,CL0159; CL0630,CL0128,no_clan,CL0159,CL0159,CL0159,CL0159; CL0123,CL0123,CL0123; CL0409,CL0512; CL0254,CL0591; CL0011,CL0011,CL0011,CL0011,CL0011,CL0011,CL0011; no_clan,CL0123,CL0123,no_clan,no_clan; CL0257,CL0006,no_clan; CL0316,CL0316,CL0316,CL0316; no_clan,CL0006,no_clan,CL0010,CL0010,CL0465,CL0465; CL0266,CL0475; CL0131,CL0131; CL0539,CL0539,CL0196; CL0486,CL0344; CL0128,CL0006; no_clan,no_clan,CL0031; no_clan,CL0016,CL0016,CL0466; CL0202,CL0159,CL0159,no_clan,CL0016; CL0167,CL0167,CL0167,no_clan,no_clan; CL0357,CL0137,CL0023; no_clan,no_clan,CL0023,no_clan,CL0023,CL0023,no_clan,CL0023,CL0023; CL0172,CL0172,CL0172,CL0172,CL0110,CL0110; no_clan,no_clan,no_clan,no_clan,no_clan,no_clan,CL0137; CL0164,CL0164,CL0164; CL0266,CL0006,CL0240,no_clan; CL0271,CL0268,CL0268; CL0202,CL0035,CL0287; CL0266,no_clan,CL0409,CL0072; no_clan,CL0006,no_clan,CL0010,CL0010,CL0465,CL0465,CL0465,CL0229,CL0229; CL0020,CL0016; no_clan,CL0072,CL0159; CL0023,CL0671,CL0023,no_clan,CL0023,CL0023,CL0671,no_clan; CL0020,CL0020,CL0020,CL0020,CL0020,CL0020,CL0020; CL0001,CL0001,CL0004; CL0006,CL0154,no_clan,no_clan; CL0159,CL0059,CL0159; CL0266,no_clan,CL0466,no_clan; CL0186,CL0186,CL0186,CL0186,CL0186,CL0186; no_clan,no_clan,CL0182; no_clan,CL0399; CL0325,CL0063,no_clan,CL0085; CL0332,CL0402,CL0023,CL0671,CL0023,CL0671; CL0011,CL0011,CL0011,CL0011,CL0011,CL0011,CL0159,CL0159,CL0159,CL0159,CL0011,CL0159; CL0448,no_clan; no_clan,CL0448; CL0003,CL0003,CL0173; no_clan,no_clan,no_clan,no_clan,no_clan,no_clan; CL0072,CL0263; CL0114,CL0687; CL0159,CL0159,CL0159,CL0159,CL0159,CL0159,CL0159,CL0159,no_clan; CL0202,no_clan,no_clan,CL0004,CL0004,CL0004,CL0004,CL0004; CL0661,CL0661,CL0192; CL0007,CL0007,CL0007,CL0007,CL0007,CL0007,CL0007,CL0007,CL0007,CL0007,CL0007,CL0007; CL0164,CL0124; CL0159,CL0125; CL0183,no_clan,no_clan,no_clan,no_clan; CL0049,no_clan,no_clan; no_clan,CL0023,CL0023,CL0023; CL0036,no_clan,CL0257; CL0034,CL0034; CL0275,CL0023,no_clan; CL0005,CL0005,CL0005; CL0293,no_clan; no_clan,no_clan,no_clan,no_clan,no_clan,CL0011,CL0016; no_clan,no_clan,CL0272; CL0381,CL0023,CL0398,no_clan; no_clan,no_clan,CL0004,CL0004,CL0004,CL0004; CL0023,CL0014; CL0159,CL0159,CL0159,CL0159,CL0159,CL0159,CL0159,CL0159,CL0159,CL0159,CL0004,CL0004,no_clan; no_clan,no_clan,CL0014; CL0011,CL0011,CL0011,CL0011,CL0011,CL0016; CL0390,CL0552; CL0145,CL0266,CL0409,CL0010; CL0063,CL0289; CL0023,no_clan,no_clan,no_clan,CL0266; CL0010,no_clan,CL0154; CL0321,no_clan; CL0465,CL0465,CL0016,no_clan; CL0280,no_clan,no_clan,CL0010; CL0123,CL0229; no_clan,CL0272,CL0072; CL0178,CL0023,CL0329; CL0006,CL0541; CL0023,CL0172; CL0010,CL0023,CL0023,CL0023,no_clan; CL0632,CL0266,no_clan,no_clan,no_clan; CL0023,CL0671,CL0126; CL0050,CL0050; CL0015,CL0015,CL0015; CL0431,CL0325,CL0325,CL0063; no_clan,CL0159,CL0159,CL0159,no_clan; CL0332,CL0402,CL0023,CL0023; CL0159,CL0159,CL0159,CL0159,CL0011; CL0010,no_clan,no_clan,no_clan,no_clan,no_clan,no_clan; CL0272,CL0072; CL0012,no_clan,CL0266,CL0542,no_clan; no_clan,no_clan,CL0020,CL0016; CL0186,CL0186,CL0186,CL0186,CL0186; no_clan,CL0361,CL0361; no_clan,CL0276,CL0210,no_clan,CL0276; CL0661,CL0661; CL0466,CL0466,CL0466,CL0466,CL0466; CL0192,CL0566,CL0442; CL0668,CL0178; CL0011,no_clan,no_clan,CL0353; CL0003,CL0229; CL0357,CL0361; CL0632,CL0266,CL0031; no_clan,no_clan,no_clan,no_clan,no_clan,no_clan,no_clan,no_clan,no_clan,no_clan; CL0001,no_clan,CL0001,CL0001,CL0001,no_clan,no_clan; CL0451,no_clan,no_clan,no_clan; CL0159,CL0159,CL0173; CL0049,CL0049,CL0049,CL0049,no_clan,CL0003; no_clan,CL0167,CL0167,CL0167; CL0049,no_clan,no_clan,no_clan,no_clan,CL0023; CL0030,no_clan,CL0030,CL0030; CL0614,CL0466,CL0010,CL0023; CL0172,CL0039,CL0600; CL0125,CL0219; CL0159,CL0159,CL0159,CL0159,CL0159,CL0159,CL0159,CL0159,no_clan,no_clan,CL0159,CL0159,CL0159,CL0159,CL0159,no_clan,CL0159,no_clan,CL0159,CL0159,CL0159,CL0159,CL0159,no_clan; CL0041,CL0023,no_clan,CL0023,CL0080; CL0208,CL0063,CL0341; CL0177,CL0030,no_clan; CL0072,CL0632,CL0266,CL0466,CL0031; CL0465,CL0123; CL0049,CL0007,no_clan,no_clan; CL0159,CL0159,CL0159,CL0159,CL0159,CL0159,CL0159,CL0159,CL0159,CL0159,CL0159,CL0159,CL0159; CL0219,CL0194,CL0194; no_clan,no_clan,no_clan,CL0410,no_clan; CL0033,CL0123; CL0145,CL0266,no_clan,CL0465; CL0666,CL0666,CL0666,CL0666,CL0666,CL0666,CL0666,CL0433; CL0220,CL0013,CL0465; CL0302,CL0302,CL0229; no_clan,no_clan,no_clan,CL0001,CL0001,CL0001,no_clan,no_clan,CL0001,CL0001,CL0001,no_clan,no_clan,CL0001,CL0001,CL0001; CL0128,no_clan,CL0128,no_clan; CL0159,CL0159,CL0159,CL0159,CL0159,CL0159,CL0159,no_clan; CL0009,CL0390; CL0049,CL0049,CL0023,CL0023,no_clan; no_clan,no_clan,CL0073; no_clan,no_clan,no_clan,CL0063; CL0121,no_clan,CL0125; CL0375,CL0022,CL0022; CL0603,CL0063,CL0023; CL0023,CL0266,CL0010; CL0465,CL0465,CL0033; CL0033,CL0018; CL0154,no_clan,CL0323; CL0220,CL0384,CL0384; CL0016,CL0072,no_clan; no_clan,CL0466,CL0123,no_clan; CL0164,CL0164,CL0644; CL0389,CL0125,CL0072,CL0072; CL0049,CL0114,CL0049,no_clan,no_clan,no_clan; no_clan,no_clan,no_clan,CL0451,no_clan,no_clan,no_clan,CL0451,no_clan,no_clan,no_clan; CL0004,CL0004,CL0159,CL0159,CL0159,CL0159,CL0159,CL0159,CL0159,CL0159,CL0159,CL0159; CL0046,CL0046,CL0046,CL0323,CL0050,CL0063,CL0063,CL0028; CL0516,CL0063; no_clan,no_clan,no_clan,no_clan,no_clan,no_clan,no_clan,no_clan,no_clan,no_clan,no_clan,no_clan,CL0451,no_clan,no_clan,no_clan,CL0451,no_clan; CL0614,CL0466,CL0466,no_clan,CL0466,CL0023; CL0003,no_clan,CL0266; CL0159,CL0159,CL0159,CL0159,CL0159,CL0159,CL0159,CL0159,CL0159,CL0159; CL0669,CL0023,no_clan; CL0202,CL0001,CL0001,CL0202,CL0001,CL0001; CL0390,CL0178; CL0105,CL0105,CL0149; CL0266,CL0010; CL0001,no_clan,no_clan,CL0465,no_clan; CL0466,CL0266,CL0409; CL0123,CL0061; CL0390,CL0154; CL0466,CL0167,CL0167,CL0167; CL0328,no_clan; CL0108,CL0108,no_clan; CL0322,no_clan; no_clan,CL0466,CL0466,no_clan,CL0466,CL0023; CL0030,CL0030,no_clan,CL0030; CL0035,CL0287,CL0035,CL0287,CL0035; CL0064,CL0030,CL0029; CL0159,CL0031; CL0124,CL0466; CL0546,CL0058; CL0167,CL0063; CL0011,CL0011,CL0644,CL0602,CL0016; CL0280,CL0464,CL0049; CL0188,CL0010,no_clan,no_clan,no_clan; CL0036,CL0597,CL0105; CL0063,no_clan,CL0220; CL0260,no_clan,no_clan,CL0260,no_clan; CL0016,CL0614,CL0614,CL0466,CL0010,CL0023; CL0154,no_clan,CL0154,no_clan,CL0154,no_clan; CL0035,CL0570,CL0035; CL0063,no_clan,no_clan,CL0063,no_clan; CL0286,CL0286; CL0031,CL0031,CL0031; CL0006,CL0361; CL0202,CL0001,CL0001; CL0011,CL0011,CL0011,CL0159; CL0486,CL0077,CL0233,no_clan,no_clan; CL0600,CL0039; CL0123,CL0063,CL0063; no_clan,no_clan,CL0016,no_clan; CL0022,CL0011,CL0022,CL0022,CL0011; CL0073,CL0159,CL0465,CL0465; CL0159,no_clan,no_clan; CL0617,CL0001; CL0066,CL0066,no_clan,CL0004,no_clan,no_clan; CL0016,CL0023; CL0547,CL0022,CL0016; no_clan,CL0010,CL0072; CL0202,CL0202,CL0001,CL0202,no_clan,no_clan,CL0004,CL0004,CL0004,CL0004,CL0004; CL0178,CL0080; no_clan,CL0260; CL0390,CL0123,no_clan,CL0016; CL0114,CL0390,CL0390,CL0049,CL0023,CL0023,no_clan,no_clan,no_clan; no_clan,no_clan,CL0125; CL0329,no_clan,no_clan,no_clan; CL0022,CL0022,CL0022,CL0022,CL0022,CL0022,CL0022,CL0022,CL0022,CL0022; CL0011,CL0011,CL0159,CL0159,CL0159,CL0159,CL0159,CL0011; CL0128,CL0616; CL0202,CL0159,no_clan,CL0016,CL0003; CL0128,CL0165,CL0165; CL0186,CL0186,CL0186,CL0186,CL0033; CL0164,CL0164,CL0001; no_clan,CL0099; CL0164,CL0079; CL0671,CL0604
Felis catus	3414	2120	PF02931,PF02932; PF00153,PF00153,PF00153; PF00270,PF00271; PF00105,PF00104; PF00076,PF00076; PF13855,PF13855; PF01562,PF01421,PF00200,PF08516; PF00069,PF00069; PF00168,PF00168; PF12796,PF12796; PF00129,PF07654; PF16208,PF00038; PF01094,PF10613,PF00060; PF00664,PF00005,PF00664,PF00005; PF02736,PF00063,PF01576; PF00091,PF03953; PF03456,PF02141,PF03455; PF00535,PF00652; PF01825,PF00002; PF02214,PF00520; PF02793,PF00002; PF02198,PF00178; PF00018,PF00017,PF07714; PF12698,PF00005,PF12698,PF00005; PF00069,PF00780; PF00157,PF00046; PF08266,PF00028,PF00028,PF00028,PF00028,PF16492; PF00651,PF07707,PF01344,PF01344,PF01344,PF01344,PF01344; PF07885,PF07885; PF00076,PF00076,PF00076; PF01007,PF17655; PF09379,PF00373,PF09380,PF08736,PF04382,PF05902; PF00134,PF02984; PF00688,PF00019; PF00690,PF00122,PF13246,PF00689; PF13853,PF13853; PF00092,PF08441; PF07690,PF07690; PF00069,PF12202; PF08246,PF00112; PF00651,PF07707,PF01344; PF07565,PF00955; PF01392,PF01534; PF12796,PF12796,PF12796; PF13855,PF13855,PF13855,PF13855; PF00618,PF00617; PF00168,PF00632; PF00651,PF07707; PF00030,PF00030; PF00168,PF00168,PF07002; PF00191,PF00191,PF00191,PF00191; PF16209,PF00122,PF13246,PF16212; PF01094,PF07562,PF00003; PF00339,PF02752; PF00412,PF00412; PF08266,PF00028,PF00028,PF00028,PF00028; PF06484,PF15636; PF00520,PF00520,PF00520,PF00520; PF00176,PF00271; PF00324,PF00324,PF03522,PF03522; PF02023,PF01352; PF15227,PF13765,PF00622; PF00056,PF02866; PF00621,PF17838; PF02148,PF00443; PF09068,PF09069,PF00569; PF00412,PF00412,PF00046; PF00916,PF01740; PF00028,PF00028,PF00028,PF00028,PF01049; PF08347,PF00505; PF00063,PF06017; PF13499,PF13499; PF00868,PF01841,PF00927,PF00927; PF00010,PF00989,PF14598; PF03792,PF00046; PF00307,PF00307; PF03165,PF03166; PF00069,PF02149; PF02771,PF02770,PF00441; PF00307,PF00307,PF00435,PF00435,PF00435,PF00435,PF08726; PF08344,PF00520; PF01273,PF02886; PF00151,PF01477; PF09011,PF00505; PF16172,PF14429,PF06920; PF16497,PF07654; PF00289,PF02786,PF02785,PF00364,PF08326,PF01039; PF01390,PF00089; PF02244,PF00246; PF13520,PF13906; PF00044,PF02800; PF00930,PF00326; PF00554,PF16179; PF07686,PF13927; PF10524,PF03165,PF00859; PF00271,PF04408,PF07717; PF09379,PF00373,PF09380,PF08736; PF00349,PF03727,PF00349,PF03727; PF13927,PF13927; PF15409,PF01237; PF12308,PF02191; PF01699,PF01699; PF00648,PF01067; PF05033,PF00856; PF16214,PF00211,PF06327,PF00211; PF17900,PF01433,PF11838; PF00319,PF12347; PF00884,PF14707; PF10409,PF08416; PF08926,PF00069,PF17820; PF01591,PF00300; PF00153,PF00153; PF08709,PF02815,PF01365,PF01365,PF08454,PF00520; PF08953,PF16300; PF08499,PF00233; PF04499,PF04499; PF00888,PF10557; PF15494,PF00089; PF06371,PF06367,PF02181; PF11878,PF14429,PF06920; PF00501,PF13193; PF08385,PF08393,PF12774,PF17852,PF12775,PF17857,PF12780,PF12777,PF12781,PF03028,PF18198,PF18199; PF00013,PF00013,PF00013; PF00067,PF00067; PF00412,PF00412,PF00412,PF00412; PF12090,PF12090; PF15705,PF16070,PF15706; PF05649,PF01431; PF07679,PF00791,PF17217,PF00531; PF08758,PF00028,PF00028,PF00028,PF00028; PF07992,PF02852; PF13424,PF13424,PF13424; PF08240,PF00107; PF00786,PF00069; PF06371,PF06371,PF06367,PF02181; PF00618,PF00617,PF00788; PF12348,PF12348; PF00605,PF10401; PF00069,PF08332; PF18038,PF00373,PF07714,PF03623; PF07686,PF07654; PF02140,PF02191,PF16489,PF01825,PF00002,PF02354; PF00169,PF01237; PF03114,PF14604; PF07686,PF13895; PF16878,PF00046; PF13765,PF00622; PF13733,PF02709; PF16178,PF04547; PF00520,PF00520,PF00520,PF00520,PF16905,PF08763; PF04732,PF00038; PF01424,PF12752; PF13855,PF01582; PF00536,PF00536,PF07647; PF16209,PF16212; PF00626,PF00626,PF00626,PF00626,PF00626; PF00084,PF00084; PF00307,PF15949; PF12052,PF00625; PF18100,PF00233; PF06021,PF08444; PF02535,PF02535; PF07686,PF08205; PF18086,PF00328; PF17681,PF04130; PF09279,PF00388,PF00387,PF00168; PF01562,PF01421,PF17771,PF00090,PF05986; PF00520,PF11933,PF00520,PF06512,PF00520,PF00520; PF00788,PF16517; PF00581,PF00782; PF17205,PF00362,PF07965,PF08725; PF18108,PF18371,PF04777; PF16486,PF08699,PF02170,PF16488,PF16487,PF02171; PF16367,PF16366; PF08709,PF02815,PF01365,PF00622,PF02026,PF02026,PF00622,PF00622,PF01365,PF02026,PF02026,PF08454,PF06459,PF00520; PF00226,PF01556; PF00651,PF07707,PF01344,PF01344; PF13923,PF16207; PF00004,PF17862; PF02373,PF17811; PF03456,PF02141,PF03455,PF02759,PF01477,PF02759; PF00439,PF12064; PF00620,PF01852; PF02318,PF00168,PF00168; PF01391,PF00386; PF12203,PF00850; PF00520,PF00520,PF06512,PF00520,PF00520; PF12796,PF12796,PF12796,PF12796; PF00013,PF00013,PF00013,PF00013; PF04589,PF02257; PF00017,PF07714; PF01583,PF14306,PF01747; PF01030,PF00757,PF01030,PF14843,PF07714; PF00621,PF00169,PF01363; PF07657,PF01414; PF00005,PF01061; PF17039,PF00852; PF07679,PF07679,PF07714; PF11825,PF00105,PF00104; PF11878,PF00169,PF14429,PF06920; PF01108,PF09294; PF14438,PF06741; PF04571,PF16876,PF08235; PF02469,PF02469,PF02469,PF02469; PF16209,PF13246,PF16212; PF00169,PF00169; PF00595,PF00595,PF00595,PF17820,PF00595,PF00595; PF10427,PF16608; PF03607,PF03607,PF00069; PF02893,PF16016; PF08266,PF00028,PF00028,PF00028; PF00664,PF00005; PF00405,PF00405; PF01404,PF00041,PF00041,PF14575,PF07714,PF00536; PF02893,PF02893,PF00566; PF02208,PF00018,PF00018,PF14604; PF00520,PF00520,PF00520,PF00520,PF16905,PF08763,PF16885,PF16885; PF03607,PF03607; PF00365,PF00365; PF01590,PF00233; PF00047,PF07714; PF00817,PF11799; PF00804,PF05739; PF04218,PF03221,PF03184; PF16493,PF05920; PF01590,PF01590,PF00233; PF02854,PF02847,PF02020; PF00993,PF07654; PF15784,PF00249; PF01398,PF13012; PF02874,PF00006; PF03939,PF00276; PF00969,PF07654; PF06602,PF01363; PF14598,PF16665,PF08832,PF16279,PF08815,PF07469; PF00618,PF00595,PF00788,PF00617; PF00595,PF00595; PF08205,PF13927; PF02225,PF04389,PF04253; PF07923,PF11882,PF11882; PF03146,PF07648,PF00050,PF07648,PF07648,PF00053,PF00053,PF07648,PF01390,PF00054,PF00054,PF00054; PF07679,PF07714; PF13499,PF00307,PF00307,PF00307,PF00307; PF00083,PF00083; PF01400,PF00431,PF00431,PF00431,PF00431,PF00431; PF12796,PF13637; PF07679,PF01392,PF00051,PF07714; PF00130,PF00130,PF00069; PF02196,PF00130,PF07714; PF00350,PF01031,PF00169,PF02212; PF08399,PF00092,PF08473; PF01546,PF07687; PF16891,PF00149; PF02145,PF00780; PF08393,PF12774,PF17852,PF12775,PF17857,PF12780,PF12777,PF12781,PF03028,PF18198,PF18199; PF01602,PF09066; PF02759,PF12068,PF00566; PF00385,PF01393; PF00595,PF00412,PF00412,PF00412; PF12062,PF00685; PF01429,PF02008,PF02008,PF02008; PF00435,PF00435,PF00435,PF00435,PF00435,PF00435,PF00435,PF00435,PF00435,PF00018,PF00435,PF00435,PF00435,PF00435,PF00435,PF00435,PF00435,PF00435,PF00435,PF00435,PF00435,PF13499,PF08726; PF00629,PF00041,PF00102,PF00102; PF15902,PF15901; PF00403,PF00403,PF00403,PF00403,PF00403,PF00403,PF00122,PF00702; PF00076,PF00076,PF14709; PF00018,PF00017,PF07714,PF08919; PF07528,PF00035,PF00035; PF06472,PF00005; PF00001,PF00001; PF02758,PF05729,PF17779,PF17776; PF07531,PF08788; PF00102,PF00102; PF00058,PF00058,PF00058,PF00058; PF01369,PF16453; PF17817,PF00595,PF07647; PF13793,PF14572; PF00788,PF01843,PF00595; PF08266,PF00028,PF00028,PF00028,PF00028,PF00028,PF16492; PF18139,PF00520,PF16519; PF16368,PF16367,PF16366; PF00028,PF00028,PF00028,PF00028; PF00675,PF05193; PF00629,PF00047,PF00102,PF00102; PF00385,PF00385,PF00176,PF00271,PF18375,PF13907; PF02251,PF02252; PF02140,PF02191,PF16489,PF01825,PF00002,PF02354,PF02354; PF00307,PF00616,PF03836; PF00273,PF00273,PF00273; PF02319,PF16421; PF00595,PF00595,PF00595,PF07653,PF00625,PF00791; PF00069,PF15796,PF08826,PF00130,PF00780; PF00595,PF00595,PF10600,PF00595,PF00625; PF00611,PF00620,PF00018; PF00022,PF00022; PF00690,PF00122,PF00122,PF13246,PF00702,PF00689,PF12424; PF01392,PF01759; PF12394,PF05057; PF17047,PF00168,PF00168,PF00168; PF12698,PF00005,PF00005; PF00063,PF01843; PF00640,PF00017; PF00595,PF00625; PF08758,PF00028,PF00028,PF00028,PF00028,PF01049; PF15951,PF00010,PF11851; PF02776,PF00205,PF02775; PF05221,PF05221,PF00670; PF16746,PF00169,PF01412; PF02878,PF02879,PF02880; PF03952,PF00113; PF01562,PF01421,PF17771,PF05986; PF00226,PF01556,PF00684; PF08266,PF00028,PF00028,PF00028,PF00028,PF00028; PF10613,PF00060; PF01064,PF07714; PF13855,PF13855,PF13855; PF00028,PF00028,PF00028,PF00028,PF00028,PF00028,PF00028,PF00028,PF00028,PF00028,PF00028,PF00028,PF00028,PF00028,PF00028,PF00028,PF00028,PF00028,PF00028,PF00028,PF00028,PF00028,PF00028,PF00028,PF02210; PF03859,PF01833; PF04775,PF08840; PF02463,PF06470; PF07686,PF13765,PF00622; PF00520,PF00520,PF00520,PF00520,PF16905,PF08763,PF16885; PF17900,PF01433,PF09127; PF00412,PF00412,PF00412; PF00035,PF00035; PF00617,PF00130; PF00389,PF02826; PF10390,PF07303; PF00350,PF18150,PF12763; PF00009,PF03144,PF03143; PF10436,PF02518; PF00017,PF00617; PF11971,PF17095,PF08683; PF00615,PF00069; PF00794,PF00792,PF00613,PF00454,PF00787,PF00168; PF00038,PF00932; PF16562,PF00168,PF18436,PF00632; PF00168,PF18695,PF01735; PF12125,PF12937; PF07885,PF03493; PF13855,PF13855,PF13855,PF13855,PF13855; PF16564,PF14048; PF15439,PF15452; PF00788,PF00063,PF00063,PF00620; PF02383,PF03372,PF08952; PF00530,PF00530,PF00530; PF10374,PF10373; PF03016,PF09258; PF08487,PF00092; PF00225,PF00787; PF00028,PF00028,PF00028,PF00028,PF00028,PF08374; PF00788,PF00788,PF01843,PF00595; PF01471,PF00413,PF00045,PF00045; PF16177,PF00501,PF13193; PF06337,PF14836,PF00443; PF08266,PF00028,PF00028,PF00028,PF00028,PF16492,PF15974; PF04621,PF00178; PF17811,PF02008,PF16866,PF00646; PF00108,PF02803; PF00611,PF00018,PF14604; PF00520,PF00027; PF04928,PF01909,PF04926; PF12796,PF12796,PF12796,PF12796,PF07693; PF00754,PF07714; PF16159,PF00250; PF00754,PF00754; PF00307,PF03271; PF04516,PF18016; PF02121,PF02862; PF01749,PF00514,PF00514,PF00514,PF00514,PF16186; PF00010,PF12533; PF00616,PF12004; PF00790,PF03127; PF00270,PF00271,PF08152; PF07686,PF07686; PF01064,PF00069; PF08526,PF08527,PF03068; PF00069,PF16579; PF02394,PF00340; PF12310,PF00178; PF00076,PF00076,PF08075; PF00530,PF00530,PF00530,PF00530,PF01186; PF13872,PF13871; PF08442,PF00549; PF02173,PF00170; PF07679,PF07679; PF08477,PF16095,PF00069; PF01426,PF01448,PF17226; PF00225,PF16183,PF12423,PF12473,PF00169; PF14671,PF00782; PF00130,PF00168,PF06292,PF10540,PF00168; PF01094,PF07714,PF00211; PF00520,PF03520; PF03456,PF02141; PF00133,PF08264; PF00435,PF00435,PF09068,PF09069,PF00569; PF00754,PF02210,PF02210,PF02210,PF02210; PF12496,PF13716; PF00035,PF00035,PF16482; PF12796,PF12796,PF05033,PF00856; PF07653,PF00536; PF00595,PF15936,PF00412; PF18139,PF00520; PF17751,PF07888; PF00307,PF00307,PF00630,PF00630,PF00630,PF00630,PF00630,PF00630,PF00630,PF00630,PF00630,PF00630,PF00630,PF00630,PF00630,PF00630,PF00630,PF00630,PF00630,PF00630,PF00630,PF00630,PF00630,PF00630,PF00630; PF00028,PF00028,PF00028,PF00028,PF00028,PF01049; PF00447,PF06546; PF07645,PF07645,PF00629; PF04212,PF00004,PF09336; PF18027,PF00246; PF00431,PF00431,PF00084; PF11841,PF04727,PF16457; PF02194,PF00615,PF00787,PF08628; PF02437,PF08782; PF00439,PF00439,PF17035; PF02893,PF06602; PF00651,PF07707,PF01344,PF01344,PF01344; PF00076,PF00076,PF00076,PF00076; PF14875,PF12260; PF00439,PF00439; PF00063,PF00063,PF01576; PF00536,PF10534,PF06663,PF00169; PF03028,PF18198,PF18199; PF02135,PF02172,PF00439,PF06001,PF08214,PF00569,PF02135,PF09030; PF00270,PF00271,PF13959; PF06617,PF00581; PF07565,PF00955,PF00955; PF00520,PF00027,PF16526; PF03807,PF14748; PF03946,PF00298; PF01403,PF01437,PF17960,PF18020,PF01833,PF01833,PF08337; PF03807,PF01794; PF13499,PF13833; PF00010,PF07527; PF00069,PF02828,PF02828,PF00595,PF07653,PF00625; PF16457,PF09279,PF00388,PF00387,PF00168; PF00292,PF12403; PF13855,PF13855,PF13855,PF13855,PF07679; PF07686,PF07654,PF07654; PF01794,PF08022,PF08030; PF08336,PF13640; PF02318,PF04698; PF03024,PF07995; PF00595,PF00595,PF00595,PF00595; PF09058,PF10608,PF00595,PF00595,PF10600,PF00595,PF00625; PF00690,PF00122,PF00702,PF00689; PF08434,PF00092; PF02263,PF02841; PF00028,PF00028; PF00595,PF00595,PF00595; PF02798,PF14497; PF00027,PF00027; PF16496,PF04433,PF00249,PF16498,PF16495; PF15949,PF15949; PF00621,PF14604; PF00611,PF14604; PF00125,PF00621,PF00169,PF00618,PF00617; PF00337,PF00337; PF07699,PF07699,PF07699,PF00431; PF08321,PF00149; PF02145,PF11881; PF16746,PF00620; PF16484,PF00755; PF00431,PF00341; PF00307,PF02187; PF01835,PF17791,PF17789,PF07703,PF00207,PF07678,PF07677; PF00004,PF08542; PF17981,PF00176,PF00271; PF08416,PF00018,PF18016; PF01410,PF01410; PF00439,PF00439,PF00439,PF00439,PF00439,PF00439,PF01426,PF01426,PF00505; PF17787,PF09279,PF00388,PF00387,PF06631; PF17820,PF09128,PF00621,PF17838; PF13927,PF13927,PF07679,PF07679,PF00041,PF13882; PF00787,PF13091; PF06816,PF07684,PF12796,PF12796,PF11936; PF16511,PF09379,PF00373,PF09141,PF08913,PF01608; PF01138,PF03725; PF14749,PF02770,PF01756; PF18039,PF11977; PF10475,PF10474; PF02190,PF00004,PF05362; PF17907,PF00856,PF00439,PF01426; PF06012,PF06025,PF02825,PF00632; PF00058,PF07645; PF00616,PF00616,PF12004; PF12624,PF09333; PF02373,PF13832; PF15277,PF09763; PF00225,PF16183,PF12423,PF12473; PF07500,PF07744; PF00071,PF01412; PF01699,PF16494,PF03160,PF03160,PF01699; PF01033,PF01663,PF01223; PF13522,PF01380,PF01380; PF00076,PF00076,PF00076,PF00076,PF00658; PF02204,PF00788; PF00388,PF00017,PF00017,PF00018,PF00387,PF00168; PF15274,PF15274; PF07859,PF07859; PF00071,PF08356,PF08355; PF09128,PF00621,PF17838; PF00085,PF00085,PF00085; PF04811,PF08033,PF04815,PF00626; PF16616,PF00536; PF00870,PF07710; PF01602,PF02883,PF02296; PF00017,PF03372; PF02820,PF02820,PF02820,PF00536; PF12510,PF12510,PF12510,PF00307; PF04810,PF04811,PF08033,PF04815,PF00626; PF03137,PF07648; PF01421,PF00200,PF08516; PF01412,PF16559,PF12205; PF01266,PF16350,PF01571,PF08669; PF05529,PF18035; PF05641,PF17904,PF00013,PF12235,PF16096; PF01554,PF01554; PF07993,PF03015; PF00085,PF13848; PF02825,PF00632; PF00390,PF03949; PF16214,PF00211,PF00211; PF00209,PF00209; PF03530,PF07885,PF02888; PF00069,PF06479; PF00415,PF08005,PF08005; PF12618,PF16660; PF00520,PF03493; PF07546,PF00386; PF00595,PF15936,PF00412,PF00412,PF00412; PF18452,PF01582; PF03810,PF13513; PF00168,PF00168,PF08151,PF00168,PF08165,PF08150,PF00168,PF00168,PF16165; PF06464,PF00501,PF00501; PF12756,PF12756; PF10408,PF04564; PF00520,PF00520; PF01285,PF17725; PF12530,PF11229; PF05296,PF05296; PF03066,PF16276; PF00787,PF10456; PF12796,PF00018; PF12872,PF00567,PF00567,PF00567; PF10358,PF00307,PF12130; PF01302,PF01302; PF16422,PF01833,PF16423; PF08766,PF00782; PF07654,PF07654; PF00900,PF16121; PF01477,PF00305; PF00616,PF00616,PF12004,PF12004; PF10433,PF03178; PF14051,PF00628; PF07529,PF07533,PF00176,PF00271,PF14619,PF00439; PF00130,PF00168,PF00069; PF02727,PF02728,PF01179; PF18124,PF00373,PF00169; PF02192,PF00794,PF00792,PF00613,PF00454; PF00085,PF13848,PF00085; PF08913,PF01608; PF02854,PF09088,PF09090; PF00307,PF00307,PF00435,PF00435,PF00435,PF00435,PF00435,PF00435,PF00435,PF00435,PF00435,PF00435,PF00435,PF00435,PF00435,PF00435,PF00435,PF15410; PF09379,PF00373,PF09380,PF00769; PF00024,PF00051,PF00051,PF00051,PF00051,PF00089; PF12053,PF00595,PF00595; PF13850,PF07970; PF07565,PF07565,PF00955; PF13927,PF07679; PF00017,PF00017,PF00102; PF15255,PF05177; PF01336,PF00152; PF00046,PF13293; PF11414,PF18797,PF16629,PF16630,PF16633,PF16634,PF16635,PF16636,PF05956,PF05937; PF00041,PF00041,PF00041; PF02758,PF14484,PF05729,PF17779,PF17776; PF00675,PF05193,PF16187,PF05193; PF10513,PF13832,PF00439,PF00855; PF16209,PF00122,PF00702,PF16212; PF00855,PF17980,PF00145; PF02262,PF02761,PF02762,PF14447; PF18292,PF02535; PF09379,PF00373,PF09380,PF08736,PF05902; PF00481,PF07830; PF00307,PF12130; PF00246,PF13620; PF00748,PF00748,PF00748,PF00748; PF04212,PF00069; PF00076,PF07744; PF00505,PF09667; PF00069,PF00063; PF17661,PF15625; PF00063,PF00784,PF00784,PF00373; PF00853,PF08504; PF01233,PF02799; PF02931,PF02932,PF02932; PF13086,PF13087; PF00899,PF16190,PF16191,PF00899,PF10585,PF09358; PF00041,PF00041,PF00041,PF00041,PF00041,PF00041,PF00041,PF00041,PF00102; PF00412,PF00412,PF00412,PF00412,PF00412; PF12068,PF00566; PF16618,PF00169,PF00620; PF12872,PF00567; PF15044,PF13236,PF12807,PF13424; PF01039,PF01039; PF00676,PF02779,PF16870; PF08688,PF08687; PF00690,PF00122,PF13246,PF00689,PF12424; PF12440,PF01454; PF00240,PF00240; PF11365,PF11365,PF14818; PF00994,PF03453,PF00994,PF03454; PF00412,PF00412,PF00412,PF16182,PF16182; PF09068,PF09069; PF07654,PF07654,PF07654; PF01454,PF01454; PF01471,PF00413,PF00045; PF11548,PF00102; PF00788,PF00169; PF00350,PF04799; PF14604,PF14604,PF14604; PF13426,PF00520; PF12284,PF00046; PF00292,PF00046,PF12360; PF01074,PF09261,PF07748; PF00525,PF00011; PF01602,PF08752,PF16381; PF00884,PF12548; PF00013,PF00013,PF13920; PF01565,PF02913; PF00640,PF06311; PF01363,PF00610,PF00118,PF01504; PF08066,PF01612,PF00570; PF13385,PF00055,PF00053,PF00053,PF00041,PF00041,PF02210,PF02210,PF00041,PF00041; PF00058,PF00058,PF00058,PF00057,PF16472,PF00058,PF00058; PF00040,PF00059,PF00059,PF00059,PF00059,PF00059,PF00059,PF00059,PF00059; PF10243,PF17749; PF02259,PF00454; PF00653,PF00653,PF00653,PF05729,PF17889; PF13445,PF00643,PF00630; PF16470,PF00082,PF01483; PF00063,PF16521; PF14551,PF17207,PF00493,PF17855; PF00619,PF00656; PF02518,PF00183; PF02807,PF00217; PF14604,PF07653,PF07653; PF11864,PF03542,PF02145; PF04193,PF04193; PF00622,PF13671; PF18694,PF00076; PF17787,PF09279,PF00388,PF00387,PF08703; PF04849,PF12448; PF10513,PF06752; PF02351,PF02351; PF00109,PF02801,PF16197,PF00698,PF14765,PF13602,PF08659,PF00975; PF12075,PF13637,PF12796; PF14324,PF02891; PF00385,PF05033,PF00856; PF07815,PF00018; PF05066,PF13919,PF13922; PF07679,PF07679,PF13927,PF07679,PF00041,PF00041; PF14604,PF14604; PF16534,PF16557,PF02376,PF02376; PF07686,PF00193,PF00193; PF00225,PF16183; PF00240,PF01599; PF00431,PF00354,PF01825,PF00002; PF06268,PF06268; PF08217,PF08217; PF00595,PF02181; PF01044,PF01044; PF17205,PF00362,PF08725; PF00093,PF00093; PF08969,PF01398; PF00240,PF12057; PF03446,PF14833; PF08385,PF08393,PF12774,PF12775,PF17857,PF12780,PF12777,PF12781,PF03028,PF18198,PF18199; PF07679,PF07679,PF07679,PF00041,PF00041,PF07679; PF00415,PF00415; PF16420,PF00899; PF02008,PF13771,PF05964,PF05965,PF00856; PF03061,PF01852; PF07651,PF16515,PF01608; PF00270,PF00271,PF04408,PF07717; PF02825,PF02825,PF18102; PF18360,PF00076,PF00076; PF00650,PF00102; PF07679,PF13927; PF07700,PF07701,PF00211; PF00970,PF00175; PF16455,PF00240; PF13967,PF14703,PF02714; PF16450,PF00004,PF17862; PF00412,PF00412,PF00412,PF16182; PF16770,PF12796; PF11543,PF05020,PF05021; PF02784,PF00278; PF01471,PF00413,PF00045,PF00045,PF00045,PF00045,PF11857; PF13832,PF00628,PF00628; PF00069,PF12474,PF12474; PF00018,PF00621; PF00415,PF00415,PF00415,PF00415,PF00632; PF17832,PF01472; PF00085,PF06201; PF02833,PF12496,PF13716; PF14716,PF10391,PF14792,PF14791; PF04692,PF00341; PF16689,PF11414,PF18797,PF16629,PF16630,PF16633,PF16634,PF16635,PF16636,PF05956,PF05937; PF01602,PF02883,PF09066; PF00084,PF00084,PF00084; PF05279,PF05118; PF01074,PF09261,PF07748,PF17677; PF05406,PF02877,PF00644; PF00058,PF00058,PF00058,PF00058,PF00058,PF00058,PF00058,PF00058; PF00270,PF00271,PF09382,PF00570,PF14493; PF00749,PF03950,PF00458,PF00458,PF00458,PF00587,PF03129,PF09180; PF12885,PF12886; PF13855,PF13855,PF13855,PF07679; PF00225,PF00225; PF01284,PF07303; PF01012,PF00766; PF00240,PF04758; PF00479,PF02781,PF01182; PF17780,PF01585; PF10509,PF00288,PF08544; PF09379,PF00373,PF09380,PF08736,PF00621,PF00169; PF07686,PF00193,PF00193,PF00059; PF13445,PF00643,PF13765,PF00622; PF01302,PF16607,PF01302,PF00443; PF07177,PF07177,PF07177,PF07177,PF07177,PF07177; PF06535,PF06534; PF13774,PF00957; PF07334,PF07292,PF07292; PF00653,PF00653,PF00653,PF00619,PF13920; PF00564,PF00069; PF00611,PF00018; PF02023,PF13837,PF13837; PF16687,PF13934; PF17772,PF01853; PF00439,PF12024; PF02969,PF07571; PF06743,PF08368; PF00385,PF00378; PF00791,PF17217,PF00531; PF13927,PF07679,PF07679,PF13927,PF00041,PF00041; PF05196,PF01091; PF00258,PF00667,PF00175; PF13927,PF13927,PF07679,PF07679,PF13927,PF00041,PF00041; PF01586,PF00010; PF00068,PF00068; PF12480,PF12509,PF12509; PF08487,PF00092,PF06668; PF00069,PF00659,PF00659; PF00988,PF00117,PF02786,PF02787,PF02786,PF02142,PF01979,PF02729,PF00185; PF01602,PF02883; PF04617,PF00046; PF14222,PF14228,PF14228,PF14225; PF12796,PF12796,PF13637,PF13637,PF13857; PF00013,PF00270,PF00271; PF00009,PF14492,PF03764,PF00679; PF18567,PF14545; PF01388,PF12031; PF01846,PF01846; PF12796,PF12796,PF12796,PF12796,PF12796,PF12796,PF12796,PF12796,PF12796,PF13637,PF00791,PF17809,PF00531; PF00168,PF00130,PF00168,PF06292,PF10540; PF01835,PF17791,PF07703,PF00207,PF12248,PF07678,PF07677,PF07648; PF00307,PF00307,PF00630,PF00630,PF00630,PF00630,PF00630,PF00630,PF00630,PF00630,PF00630,PF00630,PF00630,PF00630,PF00630,PF00630,PF00630,PF00630,PF00630,PF00630,PF00630,PF00630,PF00630; PF00456,PF02779,PF02780; PF00611,PF10291; PF16589,PF00817,PF11799,PF16727; PF00069,PF08826,PF00130,PF00780; PF00076,PF00076,PF15519; PF13927,PF13927,PF07679,PF07679,PF13927,PF00041,PF00041,PF00041,PF00041,PF13882; PF01369,PF00169; PF02690,PF02690; PF00907,PF16176; PF08397,PF14604; PF02946,PF02946,PF02946,PF02946,PF02946,PF02946; PF00568,PF05210; PF07496,PF00855; PF00651,PF03131; PF06743,PF08368,PF08373; PF13923,PF05605; PF13802,PF01055; PF07679,PF07679,PF00041,PF00041,PF00041,PF00041,PF07679; PF16418,PF16417,PF16415,PF12842,PF04054; PF13927,PF13927,PF13927,PF07679,PF07679,PF00041,PF00041,PF00041,PF13882; PF00058,PF00058,PF00058; PF03462,PF00472; PF00188,PF08562; PF00225,PF16183,PF16183,PF12423,PF12473,PF00169; PF01471,PF00413,PF00045,PF00045,PF00045; PF00005,PF12698,PF00005; PF18611,PF09240; PF13855,PF13855,PF13855,PF13855,PF00001; PF00106,PF13561; PF10481,PF10473,PF10473,PF10473,PF10490; PF01500,PF01500; PF00240,PF01020; PF13855,PF13855,PF07679; PF08059,PF00789; PF00266,PF03476,PF03473; PF00076,PF14327,PF14304; PF12738,PF00621; PF00568,PF00786; PF00018,PF00017,PF00018; PF04495,PF04495; PF00028,PF00028,PF00028; PF00439,PF00855; PF04791,PF04791; PF00076,PF12414; PF12796,PF13857; PF00169,PF01412,PF00169,PF00620; PF03456,PF02141,PF12335,PF02893,PF06602,PF00169; PF00364,PF00198; PF16578,PF08357; PF13716,PF00620; PF03165,PF00859; PF13838,PF00637,PF00637,PF00637,PF00637,PF00637,PF00637,PF00637; PF03351,PF01082,PF03712; PF06467,PF12012; PF00017,PF00017,PF07714; PF01390,PF01390; PF03221,PF03184; PF10268,PF10268; PF01501,PF13896,PF13896; PF11265,PF11235,PF11232,PF11244; PF02761,PF02762,PF14447; PF17888,PF16000; PF04814,PF00046; PF14444,PF14443; PF06350,PF07859,PF07859; PF00063,PF00784,PF07653,PF00784; PF01056,PF00010; PF05195,PF00557; PF14845,PF00728; PF02463,PF06470,PF02463; PF07531,PF05236; PF00621,PF00610,PF00610; PF00093,PF00090,PF00090,PF00090,PF05735; PF12417,PF01352; PF03700,PF00787,PF09325; PF04086,PF00448; PF00028,PF00028,PF00028,PF00028,PF00028,PF00028,PF00028,PF00028,PF02210,PF02210,PF16489,PF01825,PF00002; PF00640,PF00595,PF00595; PF00069,PF04212,PF04212; PF00224,PF02887; PF00069,PF00415,PF00415; PF00564,PF00595; PF03828,PF03828,PF16631; PF01803,PF01803; PF00415,PF00415,PF00415,PF00415,PF00415,PF00632; PF02208,PF07653,PF00018,PF14604; PF00084,PF00084,PF00084,PF18453; PF06371,PF06367; PF00481,PF00481; PF08079,PF00327; PF00643,PF13765,PF00622; PF00640,PF00640; PF01412,PF00169; PF00595,PF16666,PF00595,PF00595,PF00595; PF00594,PF00089; PF02136,PF00076; PF03476,PF03473; PF00254,PF00254; PF02518,PF00204,PF16898,PF00521,PF08070; PF16205,PF00366; PF18379,PF18377,PF17887,PF07714,PF07714; PF05008,PF12352; PF14222,PF14228,PF14225; PF01210,PF07479; PF00010,PF11851; PF02820,PF02820,PF17208,PF12140,PF00536; PF00017,PF16454,PF00017; PF07679,PF02158; PF11515,PF00888; PF00082,PF12580; PF09247,PF12157,PF15288,PF00439,PF00439; PF04818,PF00076; PF02513,PF02513,PF02513; PF08399,PF13768,PF08473; PF00083,PF07690; PF00071,PF00651; PF01773,PF07662; PF03868,PF01159; PF12045,PF00046; PF02214,PF00520,PF11879; PF00130,PF00781,PF00609,PF12796; PF08412,PF00520,PF00027; PF00370,PF02782; PF09045,PF00595,PF00595,PF00595,PF00595,PF00595,PF00595,PF00595,PF00595,PF16667,PF00595,PF00595,PF00595,PF00595; PF00169,PF18385,PF02196,PF00621; PF00046,PF00046,PF00046,PF00046; PF00038,PF00038,PF00932; PF00431,PF00431,PF00084,PF00089; PF03098,PF03098; PF07648,PF10591,PF00086; PF00907,PF16059; PF00090,PF00090,PF16489,PF01825,PF00002; PF00643,PF00630; PF01369,PF15410; PF00106,PF01575,PF02036; PF01266,PF16901,PF13499; PF06733,PF13307; PF13855,PF13855,PF13855,PF13855,PF13855,PF13855,PF13855,PF13855,PF13855,PF13855,PF13855,PF02210; PF09070,PF08324; PF02759,PF13901; PF01799,PF00941,PF03450,PF01315,PF02738; PF02177,PF12924,PF00014,PF12925,PF10515; PF02898,PF00258,PF00667,PF00175; PF02207,PF02617; PF00586,PF02769; PF13778,PF13778,PF13778; PF07686,PF00622; PF00763,PF02882; PF00610,PF18148,PF00631,PF00615; PF08702,PF00147; PF00787,PF18116; PF09738,PF09738; PF00595,PF00373; PF00621,PF00169,PF00620; PF13927,PF07679,PF07679,PF13927,PF13927,PF00041,PF00041; PF16213,PF12783,PF01369,PF09324; PF00780,PF10366,PF10367; PF00530,PF00530,PF00530,PF00530; PF07815,PF14604; PF18118,PF00856; PF16208,PF16208,PF00038; PF00241,PF00241; PF03098,PF03098,PF01794,PF08022,PF08030; PF08729,PF14075; PF01633,PF01633; PF01213,PF08603; PF03285,PF15304; PF02825,PF00644; PF02865,PF01017,PF02864,PF00017; PF02820,PF02820,PF02820,PF02820; PF07645,PF07645,PF07645,PF07645; PF03114,PF00620; PF04598,PF17708; PF00431,PF00431; PF09379,PF00373,PF09380,PF11819; PF12796,PF12796,PF12796,PF12796,PF12796,PF12796,PF12796,PF12796,PF12796,PF12796,PF00013; PF14722,PF14723; PF14161,PF14160; PF07978,PF07978; PF14237,PF00226; PF00030,PF00030,PF00030,PF00030,PF00652; PF02170,PF02171; PF00069,PF08912; PF02376,PF00046; PF07177,PF07177,PF13920; PF12937,PF13229,PF13229,PF13229,PF13229; PF14844,PF02138,PF01363; PF01137,PF05189; PF13589,PF17942,PF07496; PF04675,PF01068,PF04679; PF00855,PF11467; PF00144,PF00144; PF06297,PF00412; PF15256,PF15256; PF02820,PF02820,PF12140,PF00536; PF05769,PF05769; PF00651,PF16637; PF12409,PF00122,PF00702; PF07714,PF14604,PF09027,PF11555; PF09744,PF11461; PF10382,PF06839,PF13086,PF13087; PF00219,PF00093,PF00007; PF16114,PF02629,PF00549,PF00285; PF09379,PF00373,PF09380,PF08736,PF00595,PF00102; PF00530,PF00530,PF00530,PF00530,PF00530,PF00530; PF13775,PF00505; PF02902,PF02902; PF08390,PF03798; PF01471,PF00413; PF00664,PF00664,PF00005,PF00664,PF00005; PF16414,PF12349,PF02460; PF02828,PF00595; PF00069,PF12605; PF14513,PF00130,PF00781,PF00609; PF00254,PF00254,PF00254,PF00254; PF00027,PF00610,PF00027,PF00618,PF00617; PF01822,PF01822; PF01642,PF02310; PF00415,PF02204; PF06297,PF00412,PF00412; PF09038,PF18428; PF03189,PF03189; PF01404,PF00041,PF14575,PF07714,PF00536; PF00169,PF00018,PF00017,PF07714; PF07653,PF14604; PF00168,PF01735; PF04968,PF04968,PF04969; PF00520,PF11933,PF00520,PF06512,PF00520,PF00520,PF00520; PF00130,PF00130,PF00169,PF00069; PF00856,PF08236; PF00041,PF00092,PF00041,PF00092,PF00041,PF00041,PF00041,PF00041,PF00041,PF00041,PF00092,PF00041,PF00041,PF00041,PF00041,PF00041,PF00041,PF00041,PF00041,PF00041,PF00092; PF11717,PF17772,PF01853; PF11835,PF13893; PF00009,PF03143; PF10608,PF00595,PF00595,PF10600,PF00595,PF00625; PF12796,PF12796,PF12796,PF12796,PF12796,PF12796,PF12796,PF12796,PF12796,PF00013; PF00226,PF09320; PF06732,PF16589; PF12765,PF12830; PF03931,PF01466; PF00194,PF00041,PF00102,PF00102; PF00333,PF03719; PF10568,PF17171; PF01363,PF11979; PF09162,PF02136,PF03943; PF09029,PF00155; PF09371,PF16921,PF12836; PF01553,PF16076; PF06602,PF12578; PF15303,PF13639; PF00169,PF00620; PF01846,PF01846,PF01846,PF01846,PF01846,PF01846; PF01429,PF00628,PF00439; PF02376,PF02376,PF02376,PF00046; PF00530,PF00530,PF00530,PF00530,PF00530,PF00431,PF00530,PF00431,PF00100; PF12369,PF00001; PF00350,PF01031,PF02212; PF18587,PF18619,PF01825,PF00002; PF00169,PF00784,PF00373; PF17958,PF13499; PF13927,PF07679,PF07679,PF13927,PF07679,PF00041; PF02946,PF02946,PF02946,PF02946,PF02946; PF00169,PF00069,PF00433; PF00750,PF05746; PF12595,PF01694; PF00085,PF00085; PF00092,PF01391,PF00092,PF00092; PF04822,PF00595,PF00595,PF16610,PF00625; PF02736,PF00063; PF16134,PF16134,PF11732,PF11262; PF14652,PF14652,PF14652; PF12567,PF00102,PF00102; PF02359,PF02933,PF00004,PF17862,PF00004; PF01799,PF02738; PF07701,PF00211; PF12796,PF12796,PF12796,PF13637,PF12796,PF12796,PF12796,PF12796,PF12796,PF12796,PF13857,PF13637,PF00791,PF17809,PF00531; PF12624,PF16908,PF16910,PF06650,PF16909; PF02244,PF00246,PF00246; PF00628,PF02008,PF12269; PF14700,PF00940; PF09272,PF00089; PF16746,PF00169,PF01412,PF12796,PF12796,PF14604; PF08073,PF00628,PF00628,PF00385,PF00176,PF00271,PF06465,PF06461,PF08074; PF12619,PF14551,PF17207,PF00493,PF17855; PF06484,PF06484,PF15636; PF00250,PF16675,PF16676; PF01120,PF16757; PF01302,PF12455; PF01477,PF01477,PF01477,PF01477,PF01477,PF01477,PF01477,PF01477,PF01477,PF01477,PF01477,PF01477,PF01477,PF01477; PF00017,PF00018,PF00017,PF00169,PF00168,PF00616; PF15772,PF15772; PF16837,PF13297,PF11931; PF00651,PF10523; PF00050,PF10591; PF00040,PF00059,PF00059,PF00059,PF00059,PF00059,PF00059,PF00059; PF00169,PF00018; PF02319,PF08781; PF14636,PF14637,PF14638; PF01839,PF08441; PF00621,PF01363,PF00169; PF13306,PF07679; PF01335,PF01335,PF00656; PF15808,PF16553; PF00640,PF00595; PF09379,PF00373,PF09380; PF00868,PF01841,PF00927; PF00651,PF01344; PF13855,PF16920,PF07679,PF07714; PF00004,PF17862,PF00439; PF13768,PF15057; PF16615,PF07653,PF00621,PF16614,PF16523; PF16661,PF10996,PF07521; PF13927,PF07679,PF07679,PF07679,PF00041,PF00041,PF00041,PF00041,PF00041,PF00041,PF00041,PF00041,PF00041,PF00041,PF00041; PF13855,PF03372; PF11515,PF03256,PF00888; PF00653,PF00653,PF00653; PF02350,PF00480; PF00225,PF13931; PF08198,PF03020; PF00917,PF00443,PF12436,PF14533; PF00324,PF03522; PF16184,PF16184,PF16184,PF16184,PF16184,PF16184,PF16184,PF16184,PF16184,PF16184,PF03160,PF03160,PF03160; PF01193,PF01000; PF00093,PF01391,PF01410; PF00169,PF01363; PF03172,PF00628; PF00855,PF01624,PF05188,PF05192,PF05190,PF00488; PF00093,PF13855; PF08266,PF00028,PF00028,PF00028,PF00028,PF15974; PF17820,PF09007; PF16208,PF00038,PF00038; PF13445,PF00643,PF00622; PF10344,PF10344,PF10347,PF10351; PF02862,PF02862; PF00090,PF00090; PF00754,PF00246,PF13620; PF00168,PF00168,PF00616,PF00169; PF16704,PF01465; PF07714,PF07714; PF07679,PF07679,PF07679,PF00041,PF00041,PF00041,PF00041,PF06583; PF09040,PF00690,PF00122,PF13246,PF00689; PF00199,PF06628; PF00169,PF00610,PF00169; PF17820,PF15410,PF00620; PF12796,PF12796,PF15898; PF14844,PF02138; PF12796,PF00651; PF15965,PF15966; PF00069,PF00169,PF00780; PF02865,PF01017,PF02864,PF00017,PF14596; PF18418,PF02338; PF08824,PF12026; PF13873,PF14523,PF05739; PF12489,PF12489; PF18326,PF02257; PF01926,PF06071; PF00193,PF00193,PF00059,PF00084; PF01562,PF01421,PF17771,PF05986,PF08685; PF00999,PF16644; PF07679,PF00041,PF07679; PF07679,PF07679,PF07679,PF07679,PF00041,PF00041,PF07679,PF00041,PF07679; PF00035,PF00035,PF00069; PF12796,PF12796,PF13637,PF12796; PF05383,PF00076,PF08777; PF00870,PF07710,PF07647; PF08385,PF08393,PF12774,PF12775,PF12780,PF12777,PF12781,PF03028,PF18198,PF18199; PF04810,PF04811,PF08033,PF04815; PF08604,PF10599; PF11830,PF00566; PF09229,PF08327; PF18861,PF00102,PF00102; PF11977,PF17919,PF17921; PF09727,PF12796,PF13637,PF12796; PF01585,PF01728; PF00787,PF09325; PF01030,PF00757,PF01030,PF17870,PF07714; PF07679,PF07679,PF07679,PF07679,PF00041,PF00041; PF01390,PF00431,PF00629,PF00431,PF00089; PF00232,PF00232,PF00232; PF17297,PF00821; PF00616,PF18151,PF02204; PF01271,PF01271; PF01085,PF01079; PF16172,PF14429; PF13499,PF13499,PF13833; PF13846,PF13926; PF12796,PF12796,PF12796,PF12796,PF12796; PF00225,PF12836; PF02934,PF02637; PF00014,PF00014,PF00014; PF00041,PF00041,PF00041,PF00041,PF00041,PF00041,PF00041,PF00041,PF00041,PF00041,PF00147; PF01363,PF16696; PF00122,PF00702; PF00431,PF00431,PF00754,PF00754,PF00629,PF11980; PF16746,PF00169,PF01412,PF12796,PF00018; PF12796,PF12796,PF12796,PF13857,PF00536,PF00536,PF16907,PF16632; PF06990,PF06990; PF00520,PF03520,PF11956; PF00063,PF00063,PF01576,PF01576; PF02159,PF00105,PF00104,PF12743; PF00530,PF00530,PF00530,PF00431,PF00530,PF00431,PF00100; PF13848,PF00085; PF03535,PF00412,PF00412,PF00412,PF00412; PF18336,PF17904,PF12235; PF00118,PF00118; PF05193,PF08367; PF01926,PF16897,PF02824; PF01769,PF01769; PF00621,PF01363; PF00875,PF03441; PF04457,PF10469; PF07679,PF07679,PF00041,PF00041,PF00041,PF00041,PF00041,PF00041,PF00102,PF00102; PF00412,PF00412,PF16182,PF16182; PF01094,PF07562,PF00003,PF10606; PF11547,PF00658,PF00632; PF08711,PF07500,PF01096; PF14674,PF14675,PF14679,PF14676,PF14680,PF14677,PF14678; PF07653,PF00625; PF14664,PF14666,PF14663,PF14668,PF14665; PF02779,PF02780; PF00055,PF00053,PF00053,PF00053,PF00053; PF00151,PF00151; PF01344,PF01344; PF06278,PF16869,PF16858; PF00575,PF00271,PF04408,PF07717; PF04096,PF12110; PF01403,PF01437,PF17960,PF01833,PF01833,PF08337; PF02176,PF02176; PF01388,PF00628,PF02373,PF02928,PF08429,PF00628; PF17820,PF00595,PF00595; PF00619,PF00931,PF17908; PF11597,PF18296,PF06333; PF15557,PF11600,PF12253,PF15539; PF01403,PF01437,PF17960,PF18020,PF01833,PF08337; PF00188,PF03815,PF03815; PF07706,PF00155; PF00412,PF14604; PF00240,PF12148,PF00628,PF02182; PF18410,PF00254; PF00792,PF00613,PF00454,PF00787; PF08067,PF00013,PF00013,PF00013; PF07679,PF07679,PF07679,PF07679,PF07679,PF07679; PF09202,PF01163; PF00069,PF18396,PF18394; PF13855,PF13855,PF13855,PF13855,PF13855,PF13855; PF07686,PF13765; PF00705,PF02747; PF04814,PF04812; PF02854,PF02854,PF04050; PF17817,PF00595; PF07679,PF13927,PF07714; PF05300,PF05300; PF03137,PF03137,PF07648; PF01259,PF00731; PF00651,PF08005; PF06809,PF06809; PF13927,PF13895,PF00656,PF18703; PF18485,PF09334,PF00458; PF15492,PF08314,PF08314; PF18400,PF18401,PF18402,PF18403,PF06427,PF18404; PF16742,PF08357; PF08403,PF00324,PF03522,PF03522; PF14921,PF14921; PF00567,PF00567,PF00567,PF00567; PF01403,PF01833,PF01833,PF07714; PF00168,PF00168,PF08151,PF08165,PF08150,PF00168,PF00168,PF16165; PF14604,PF00300; PF06588,PF13415; PF07728,PF17867,PF17865,PF07728,PF17867,PF07728,PF07728,PF17867; PF07686,PF13895,PF13927; PF16646,PF00615,PF08833,PF00778; PF02469,PF02469,PF02469,PF02469,PF02469,PF02469,PF00193; PF13191,PF14630; PF18212,PF13639; PF02403,PF00587; PF03731,PF02735,PF03730,PF08785; PF00683,PF07645,PF00683,PF00683,PF07645,PF07645,PF00683,PF00683,PF07645,PF07645,PF00683,PF07645,PF00683,PF07645,PF07645,PF07645; PF00307,PF16615,PF14604,PF00621,PF16614,PF16523; PF10162,PF15711,PF15711; PF18461,PF05729,PF17776; PF13857,PF12796; PF00270,PF00271,PF00476; PF18487,PF00090,PF00090,PF00090; PF00567,PF00069; PF00273,PF00273,PF09164; PF05422,PF16978,PF16979; PF13344,PF13242; PF02824,PF00587,PF03129; PF01321,PF16189,PF00557,PF16188; PF00888,PF00888; PF04488,PF04572; PF00069,PF11629; PF12796,PF16559,PF12205; PF06119,PF00094; PF03546,PF03546; PF13878,PF13880; PF00498,PF17979; PF14944,PF14944; PF08142,PF04950; PF12066,PF04959; PF00240,PF09280; PF01088,PF18031; PF04904,PF04905; PF00856,PF09273; PF13866,PF13867; PF16209,PF00122,PF13246,PF16212,PF16212; PF14948,PF11548,PF00102; PF00173,PF00487; PF00431,PF00059,PF01437; PF00270,PF00271,PF02170,PF00636; PF01391,PF01413,PF01413; PF00133,PF00133,PF08264; PF03957,PF00170; PF00505,PF00505,PF14887; PF07679,PF00052,PF00052,PF00052,PF13927,PF13927,PF07679,PF13927,PF13927,PF13927,PF13927,PF13927,PF07679,PF13927,PF13927,PF07679,PF07679,PF13927,PF13927,PF13927,PF07679,PF07679,PF07679,PF13927,PF00054,PF00054,PF00054; PF13365,PF17820; PF01403,PF17960,PF18020,PF01833,PF01833,PF08337; PF01154,PF08540; PF04037,PF04046; PF13330,PF13927; PF04825,PF04824; PF12483,PF13920; PF16209,PF16212,PF16212; PF18336,PF17904,PF00013,PF12235,PF16096,PF16097; PF07686,PF00193; PF00249,PF00249,PF07988,PF09316; PF08266,PF00028,PF00028,PF00028,PF16492; PF00458,PF00579; PF00595,PF02898,PF00258,PF00667,PF00175; PF00069,PF12063; PF13915,PF13889; PF04558,PF04557,PF00749,PF03950; PF00447,PF06546,PF06546; PF02824,PF07973,PF00587,PF03129; PF01411,PF07973; PF10396,PF12631,PF01926; PF13855,PF13855,PF13855,PF13855,PF13855,PF13855,PF13855,PF13855,PF13855,PF13855; PF01363,PF11979,PF11979; PF17790,PF01835,PF17791,PF17789,PF07703,PF00207,PF07678,PF07677; PF10577,PF10577; PF16078,PF00676,PF02779,PF16870; PF17959,PF04960,PF12796; PF04709,PF00019; PF07686,PF08205,PF13927; PF09045,PF00595,PF00595,PF00595,PF00595,PF00595,PF00595,PF00595,PF00595,PF00595; PF13450,PF07156; PF00648,PF01067,PF13833; PF00412,PF00412,PF00595,PF07714; PF10613,PF00060,PF10565; PF14575,PF07714; PF00130,PF00781,PF00609; PF18293,PF12287; PF18727,PF18727,PF18727,PF18727,PF18727,PF18727,PF18727,PF18727,PF18727,PF18727,PF18727,PF18727,PF18727,PF18727,PF18727,PF18727,PF18727,PF18727,PF18727,PF18727,PF18727,PF18727,PF18727,PF18727,PF18727,PF18727,PF18727,PF18727,PF18727,PF18727,PF18727,PF18727,PF18727,PF15309; PF00040,PF00051,PF00089; PF01388,PF00628,PF02373,PF02928,PF08429; PF11934,PF01858,PF01857,PF08934; PF15058,PF15059; PF00485,PF14681; PF00093,PF01391,PF01391,PF01391,PF01391,PF01410; PF00919,PF04055; PF01243,PF10590; PF00010,PF14598; PF12509,PF15326,PF15326; PF12796,PF13637,PF13637,PF12796,PF12796,PF12796,PF13637,PF12796,PF12796,PF12796,PF12796,PF12796,PF12796; PF01510,PF01510; PF14429,PF06920; PF14073,PF06657; PF11265,PF11244; PF00531,PF00069; PF00431,PF00084,PF00431,PF00084; PF00093,PF00093,PF00093,PF00094; PF17807,PF02148,PF00443; PF16561,PF04739; PF00095,PF00095; PF12796,PF11904; PF05378,PF01968,PF02538; PF11640,PF02259,PF00454; PF00018,PF00621,PF00169; PF00211,PF00211; PF00029,PF00029; PF00784,PF00620; PF04707,PF00650; PF00092,PF05587,PF05586; PF03098,PF07645; PF09177,PF05739; PF04857,PF04857; PF00169,PF09279,PF00388,PF00387,PF00168; PF16726,PF03372,PF00620; PF05089,PF12972; PF00206,PF14698; PF01421,PF17771,PF00090,PF05986; PF00621,PF00130,PF07653,PF00017,PF07653; PF00412,PF00595,PF07714; PF00046,PF03529; PF05715,PF05715; PF13771,PF00632; PF12783,PF01369; PF08156,PF01798; PF00645,PF04675,PF01068,PF04679,PF16759; PF00122,PF00122,PF13246,PF00689,PF12424; PF11942,PF03439; PF00135,PF00135; PF16500,PF00134,PF02984; PF13855,PF13855,PF13855,PF13855,PF13855,PF13855,PF13855; PF00219,PF00086; PF04704,PF04704; PF16171,PF15511; PF07546,PF07645; PF02828,PF02828,PF00595,PF00625; PF17207,PF00493,PF17855; PF06733,PF06777,PF13307; PF12624,PF16909; PF08032,PF00588; PF05652,PF11969; PF02263,PF02841,PF02841; PF00169,PF00017,PF07714; PF06058,PF16741; PF00041,PF07714; PF08163,PF02259,PF00454; PF12796,PF13637,PF12796,PF12796,PF07714; PF16282,PF05499; PF00289,PF02786,PF02785,PF18140,PF00364; PF07714,PF00211; PF09169,PF09103,PF09121,PF09104; PF02494,PF00084,PF13778; PF00030,PF00030,PF00030,PF00030,PF00030,PF00030; PF07707,PF01344,PF01344,PF01344,PF01344,PF01344; PF00297,PF00297,PF00297; PF08558,PF00249; PF00013,PF00013,PF00536; PF13246,PF16212; PF00028,PF00028,PF00028,PF00028,PF00028; PF12736,PF12736; PF16573,PF16575,PF06807; PF00012,PF00012; PF00791,PF17809,PF00531; PF00058,PF00058,PF00057,PF00058; PF18379,PF18377,PF07714,PF07714; PF00031,PF00031,PF00031; PF00431,PF00431,PF00431,PF00431,PF00431,PF00431,PF00431,PF00431,PF00431,PF00431,PF00431,PF00431,PF00431,PF00084,PF00431,PF00084,PF00084,PF00084,PF00084,PF00084,PF00084,PF00084,PF00084; PF00533,PF12738,PF00533,PF00533,PF00533,PF00533; PF04818,PF16566; PF00018,PF00018,PF00018,PF14604; PF04731,PF00046; PF16788,PF16794; PF01094,PF00003,PF18455; PF13891,PF13891; PF03828,PF03828; PF01391,PF01410; PF08266,PF00028,PF00028,PF00028,PF00028,PF00028,PF16492,PF15974; PF13855,PF13855,PF13855,PF07679,PF07679,PF07679,PF07679,PF03098; PF18387,PF11569; PF08151,PF08150,PF00168,PF00168,PF16165; PF00086,PF00086,PF00086,PF00086,PF00086,PF00086,PF00086,PF07699,PF00135; PF07286,PF14336; PF07679,PF02816; PF00595,PF15936; PF03366,PF17793; PF00565,PF00565,PF00565,PF00565,PF00567; PF09379,PF00373,PF09380,PF00595,PF00595,PF17820; PF13281,PF00069; PF14727,PF14728; PF16558,PF00632; PF09271,PF09270; PF00168,PF00168,PF00616; PF13771,PF00628,PF00628; PF01749,PF00514,PF00514,PF00514,PF16186; PF12796,PF12796,PF12796,PF12796,PF12796,PF12796,PF12796,PF12796,PF12796,PF13637,PF00791,PF00791,PF17809,PF00531; PF02828,PF02828,PF00595,PF07653,PF00625; PF01532,PF02225; PF15821,PF15852; PF00092,PF07699,PF00084,PF02494,PF02494,PF07699,PF07699,PF07699,PF00354,PF00084,PF00084,PF00084,PF00084,PF00084,PF00084,PF00084,PF00084,PF00084,PF00084,PF00084,PF00084,PF00084,PF00084,PF00084,PF00084; PF00028,PF00028,PF00028,PF00028,PF00028,PF00028,PF00028,PF00028,PF00028,PF00028,PF00028,PF00028,PF00028,PF00028,PF00028,PF00028,PF00028,PF00028,PF00028,PF00028,PF00028,PF00028,PF00028,PF02210; PF00595,PF09128,PF00621; PF16113,PF16113; PF18139,PF16519,PF02816; PF15037,PF08357; PF00498,PF00069; PF03463,PF03464,PF03465; PF00341,PF14554; PF00076,PF08075; PF00653,PF13920; PF00626,PF00626,PF00626; PF14912,PF14912; PF00431,PF00431,PF01759; PF01586,PF00010,PF12232; PF06068,PF17856; PF07679,PF00041,PF00041,PF00041,PF00041,PF00041,PF07679; PF05649,PF05649,PF01431; PF05110,PF05110; PF13793,PF14572,PF14572; PF00355,PF07992; PF01401,PF01401; PF00313,PF00313,PF00313,PF00313; PF07714,PF12796,PF12796,PF12796,PF13637; PF00009,PF03144,PF14492,PF03764,PF00679; PF01044,PF01044,PF01044; PF00989,PF08447; PF00055,PF00053,PF00053,PF00053,PF00052,PF06008,PF06009,PF02210,PF02210; PF01352,PF15287,PF15287; PF02931,PF02931,PF02932; PF00551,PF02911; PF16322,PF01167; PF04904,PF04905,PF04902; PF12485,PF07647; PF00041,PF00041,PF00054,PF00054,PF02210; PF00035,PF02137; PF00088,PF16863,PF01055,PF16863,PF01055; PF02002,PF08271,PF11521; PF15025,PF15016; PF02460,PF02460; PF00330,PF00694; PF00069,PF00069,PF00069,PF13393,PF12745; PF02142,PF01808; PF09307,PF08831,PF00086; PF00035,PF00035,PF02137; PF01352,PF09607,PF03221,PF03184; PF01379,PF03900; PF00181,PF03947; PF02185,PF02185,PF02185,PF00069; PF12763,PF12763,PF14604,PF07653,PF00018,PF14604,PF00621,PF16652,PF00168; PF07653,PF00620; PF00076,PF01805,PF08312; PF02366,PF02815,PF16192; PF13855,PF13855,PF03736,PF03736,PF03736; PF00051,PF00051,PF00089; PF03098,PF01794,PF08022,PF08030; PF17790,PF01835,PF17789,PF07703,PF00207,PF07678,PF07677,PF01759; PF12796,PF12796,PF00520; PF00168,PF08151,PF08165,PF08150,PF00168,PF00168,PF16165; PF00786,PF14957; PF01145,PF16200; PF15064,PF15064; PF07679,PF07679,PF07679,PF07679,PF07679; PF01144,PF01144; PF11577,PF16516; PF01145,PF02036; PF01018,PF01926; PF01391,PF01391,PF01413,PF01413; PF08558,PF16772,PF00249; PF00790,PF00018; PF02837,PF02836; PF01403,PF01833,PF07714; PF00307,PF00307,PF00435,PF00435,PF00435,PF00435,PF00435,PF00435,PF00435,PF00435,PF00435,PF00435,PF00435,PF00435,PF00435,PF00435,PF00435,PF00435,PF00435,PF15410; PF08451,PF00962; PF04969,PF16602,PF00443; PF14622,PF00636,PF00035; PF15808,PF12796,PF16553; PF00887,PF00378; PF14598,PF16665,PF08832,PF08815,PF07469,PF07469; PF12796,PF12796,PF12796,PF12796,PF12796,PF12796,PF12796; PF00438,PF02772,PF02773; PF01531,PF01531; PF01014,PF01014; PF00071,PF01412,PF12796; PF00498,PF15308; PF12796,PF12796,PF12796,PF12796,PF13637,PF12796,PF12796,PF12796,PF12796,PF12796,PF00013; PF00899,PF08825; PF00781,PF00609; PF00648,PF01067,PF01067; PF04997,PF00623,PF04983,PF05000,PF04998,PF04992,PF04990; PF00431,PF00431,PF00100; PF09067,PF12772; PF12254,PF03104,PF00136,PF08996; PF12796,PF14604; PF00431,PF00084,PF00431,PF00431,PF00431,PF00431,PF00431,PF00431,PF00431,PF00431,PF00431,PF00084,PF00431,PF00084,PF00431,PF00084,PF00084,PF00084,PF00084,PF00084,PF00084; PF02161,PF00105,PF00104; PF00788,PF08947,PF00017; PF00092,PF00092; PF00628,PF16737; PF07679,PF07679,PF16620,PF07679,PF07679,PF07679,PF07679,PF07679,PF07679,PF00041,PF00069,PF07679; PF00385,PF00176,PF00271; PF00378,PF02737,PF00725; PF12859,PF18122; PF11232,PF11232; PF02828,PF00595,PF00625; PF02019,PF07714; PF00090,PF05986,PF00014,PF16626,PF13927,PF07679; PF00093,PF00007; PF00071,PF00071; PF00373,PF09380,PF00769; PF07679,PF13927,PF00041,PF00041,PF00041,PF00041,PF00041,PF00041,PF00102,PF00102; PF01661,PF01661,PF00644; PF03952,PF00113,PF00113; PF01661,PF01661; PF03815,PF00092,PF00092; PF00406,PF00406; PF13369,PF08755; PF00084,PF00084,PF00092,PF00089; PF00884,PF16347; PF16674,PF00443; PF01169,PF01169; PF13519,PF15300; PF13919,PF13922; PF15293,PF15293,PF15293; PF17144,PF17144; PF11365,PF11365; PF04548,PF04548; PF08466,PF01007,PF17655; PF02922,PF00128,PF02806; PF00989,PF00233; PF02671,PF02671,PF08295,PF16879; PF10479,PF10479; PF00018,PF14604,PF00018,PF00017; PF00385,PF00385,PF00176,PF00271,PF07533,PF07533; PF09497,PF12145,PF12144; PF01490,PF01490; PF05729,PF17779,PF17776; PF00125,PF01661; PF00051,PF00089; PF01751,PF01131,PF06839,PF06839; PF13385,PF01825,PF00002; PF00752,PF00867,PF18704; PF01477,PF01477,PF01477,PF01477,PF01477,PF01477; PF16725,PF00004,PF00004,PF17862; PF00989,PF08447,PF06621; PF04677,PF04676; PF06818,PF06818; PF12796,PF12796,PF00632; PF00130,PF10409,PF08416; PF18084,PF00644; PF01400,PF00629; PF09041,PF12214,PF06886; PF00041,PF00041,PF14575,PF07714,PF00536; PF01833,PF01833,PF01833,PF01833,PF01833,PF01833,PF01833,PF01833,PF01833,PF01833,PF01833,PF01833,PF10162,PF10162; PF05773,PF06544; PF08393,PF12774,PF12775,PF12780,PF03028,PF18199; PF16739,PF16739,PF04851,PF18119,PF00271,PF11648; PF01805,PF01585; PF03234,PF08565,PF08564; PF00432,PF00432,PF00432,PF00432,PF00432; PF16090,PF00505; PF02485,PF12529; PF00137,PF00137; PF13426,PF00233; PF00415,PF00415,PF00415,PF00415; PF13855,PF07679; PF00752,PF00867; PF00498,PF16508,PF08599; PF00289,PF02786,PF02785,PF00682,PF02436,PF00364; PF00055,PF00053,PF00053; PF14691,PF07992,PF01180,PF14697; PF10457,PF01852; PF11934,PF01858,PF01857; PF00610,PF18148,PF00615; PF17675,PF04111; PF12796,PF16553; PF15227,PF00643,PF13765,PF00622; PF18127,PF04095; PF00081,PF02777; PF00790,PF03127,PF02883; PF13857,PF12796,PF12796,PF12796,PF12796,PF07693; PF12796,PF07724,PF10431; PF00149,PF13499; PF00191,PF00191,PF00191,PF00191,PF00191,PF00191,PF00191,PF00191; PF01030,PF00757,PF01030,PF07714; PF05470,PF01399; PF02737,PF00725; PF00050,PF00050; PF00005,PF00005; PF00916,PF00916,PF01740; PF00076,PF11764,PF00856; PF14523,PF05739; PF09744,PF16471; PF13855,PF13855,PF13855,PF13855,PF13855,PF00001; PF06155,PF02668; PF00352,PF00352; PF14798,PF14798; PF07593,PF07645; PF14051,PF00628,PF00628; PF07989,PF06758; PF01421,PF17771,PF05986; PF15508,PF02275; PF09765,PF11793; PF16450,PF00004; PF13086,PF13086,PF13087; PF00996,PF00996; PF10506,PF10506; PF09387,PF07738; PF04366,PF00018; PF14513,PF00130; PF00778,PF02377,PF00595,PF00610,PF12316; PF10409,PF00017,PF08416; PF13927,PF13927,PF13927,PF07679,PF00041,PF00041,PF13882; PF00613,PF00454,PF00454; PF00530,PF00089; PF00564,PF00130,PF00069; PF06566,PF06567; PF00249,PF00249; PF00017,PF00130,PF00620; PF00076,PF13865; PF12796,PF12796,PF00536; PF00041,PF00041,PF00041,PF00041,PF00041,PF00041,PF00041,PF00041,PF00147; PF11618,PF00168,PF18111; PF12796,PF12796,PF13637; PF17902,PF00681; PF01391,PF01391; PF00412,PF00412,PF16182; PF05502,PF05502; PF00566,PF07534; PF18700,PF13840,PF13840; PF13855,PF13855,PF13855,PF13855,PF13855,PF13927,PF07679,PF07679; PF15692,PF06047; PF00621,PF03114; PF00225,PF16540; PF08190,PF18201; PF07648,PF07648; PF02008,PF16866,PF00646; PF00262,PF00262; PF12796,PF15898; PF10421,PF00240; PF00005,PF12848,PF00005; PF15865,PF03511; PF00054,PF00054,PF00054,PF00054,PF02210; PF03485,PF00750,PF05746; PF02736,PF00063,PF01576,PF01576; PF12577,PF00105,PF00104; PF01480,PF08572,PF06544; PF00854,PF00854; PF14604,PF00069; PF00169,PF00069; PF02319,PF02319; PF13832,PF00628; PF13637,PF12796; PF03451,PF03451; PF00020,PF00531; PF00787,PF00018; PF00047,PF05790,PF09191,PF05790; PF13855,PF13855,PF13855,PF13855,PF01582; PF00173,PF04969,PF00970,PF00175; PF00710,PF17763,PF12796; PF08430,PF00250,PF09354; PF00625,PF17820,PF00595,PF00595; PF16499,PF17450; PF15440,PF15440; PF00630,PF05686; PF17830,PF13424,PF17830; PF14745,PF14744,PF14746; PF18738,PF13639; PF07648,PF07648,PF07648; PF05285,PF05285; PF12413,PF00046; PF00084,PF00084,PF18453; PF00617,PF00388,PF00387,PF00788; PF09379,PF00373; PF02204,PF12796,PF12796,PF12796,PF12796; PF00575,PF00575,PF05843; PF02318,PF17820,PF00168,PF00168; PF00169,PF00781,PF00609; PF03572,PF11918,PF03572,PF11918,PF03572,PF11918,PF03572; PF00281,PF00673; PF13671,PF08590,PF01713; PF04201,PF04201; PF00084,PF00084,PF00084,PF00084; PF18207,PF17971; PF02208,PF00018; PF03189,PF03189,PF03189; PF00645,PF00645,PF08063,PF05406,PF02877,PF00644; PF00004,PF00004; PF00270,PF00271,PF08147; PF13426,PF00520,PF00027; PF15227,PF00643; PF08416,PF00018; PF01562,PF13574,PF00200; PF07684,PF12796,PF12796,PF11936; PF02078,PF02750; PF00028,PF00028,PF00028,PF00028,PF00028,PF00028,PF00028,PF00028,PF02210,PF02210,PF02793,PF16489,PF00002; PF01404,PF00041,PF00041,PF14575,PF07714,PF07647; PF13855,PF13855,PF13927; PF06456,PF04629; PF00431,PF03815,PF00754; PF16184,PF16184,PF16184,PF16184,PF16184,PF16184,PF16184,PF16184,PF16184,PF16184,PF16184,PF03160,PF03160,PF03160,PF03160,PF03160; PF16609,PF00621; PF15787,PF16057,PF14844,PF02138; PF02897,PF00326; PF00040,PF00040; PF02828,PF07653,PF00625; PF12220,PF00076; PF01602,PF14797,PF14796; PF07443,PF07443,PF00176,PF00271; PF16470,PF00082,PF01483,PF14843; PF07679,PF07679,PF13927,PF07679,PF00041; PF00653,PF12356,PF00179; PF02185,PF03097,PF17820; PF08385,PF08393,PF12774,PF17852,PF12775,PF12780,PF12777,PF12781,PF03028,PF18198,PF18199; PF16884,PF00107; PF09746,PF09746; PF00039,PF00039,PF00039,PF00039,PF00040,PF00040,PF00039,PF00039,PF00041,PF00041,PF00041,PF00041,PF00041,PF00041,PF00041,PF00041,PF00041,PF00041,PF00041,PF00041,PF00041,PF00041,PF00039,PF00039; PF08447,PF12114; PF00855,PF00855,PF17907,PF00856,PF17982; PF06221,PF04266; PF01496,PF01496; PF06565,PF06565,PF06565; PF07647,PF00536,PF00640; PF00270,PF02889,PF00270,PF02889; PF00615,PF00069,PF00169; PF14604,PF08824,PF12026; PF00530,PF07707; PF17291,PF13402; PF01875,PF01875; PF16507,PF11919; PF00250,PF16676; PF13923,PF18102; PF00751,PF12374; PF00069,PF18397; PF02758,PF13765,PF00622; PF00092,PF00041,PF00041,PF00041,PF00041; PF08064,PF02259,PF00454; PF02148,PF00443,PF06337; PF01751,PF01131; PF04503,PF04503; PF00616,PF13716; PF02166,PF00105,PF00104; PF00028,PF00028,PF00028,PF00028,PF00028,PF00028,PF00028,PF00028,PF00028,PF00028,PF00028,PF00028,PF00028,PF00028,PF00028,PF00028,PF00028,PF00028,PF00028,PF00028,PF00028,PF00028,PF00028,PF00028,PF00028,PF00028,PF00028,PF00028,PF00028,PF00028,PF00028,PF00028,PF02210,PF02210; PF00069,PF00433; PF00628,PF17772,PF01853; PF15227,PF00622; PF14918,PF14919,PF14920; PF04683,PF16550; PF00176,PF00271,PF09110,PF09111; PF12738,PF12258,PF12258; PF09810,PF09810; PF03547,PF00610; PF07686,PF10570; PF12146,PF12146; PF01428,PF01428; PF16320,PF00542,PF00153,PF00153; PF00169,PF00621,PF00618,PF00617; PF12349,PF00368; PF00168,PF08151,PF00168,PF08150,PF00168,PF00168,PF16165; PF16746,PF00620,PF14604; PF10266,PF10266; PF00001,PF13853; PF01936,PF11608,PF12872,PF12872,PF12872,PF12872; PF04086,PF00448,PF00448; PF00413,PF00045,PF00045,PF00045; PF12701,PF16598,PF09532,PF03853; PF14604,PF00640; PF07679,PF13927,PF13927,PF07679,PF00041,PF00041,PF00041,PF00041,PF00041; PF12235,PF16096,PF16097; PF00653,PF00653,PF00653,PF13920; PF00094,PF08742,PF01826,PF00094,PF08742,PF00094,PF08742,PF13330,PF13330,PF13330,PF00094,PF08742; PF08127,PF00112; PF00554,PF16179,PF12796,PF12796,PF00531; PF07707,PF01344; PF00069,PF12796,PF12796,PF12796,PF12796,PF12796,PF12796,PF12796; PF00566,PF15733; PF02115,PF02115; PF07716,PF06529; PF17144,PF14204; PF00651,PF12796,PF12796,PF01363; PF16213,PF12783,PF09324,PF16206; PF00350,PF01031; PF14950,PF14951; PF13855,PF13855,PF07679,PF07679,PF07679,PF07679,PF03098; PF00801,PF02010,PF01477,PF08016; PF02210,PF02210,PF02210; PF03104,PF00136,PF08490; PF02545,PF16864,PF00891; PF02141,PF03455,PF02759,PF01477,PF02759; PF15244,PF15244; PF08567,PF03909; PF13414,PF13424,PF13432,PF13414,PF13844,PF13844; PF12796,PF12796,PF12796,PF12796,PF12796,PF12796,PF12796,PF12796,PF12796,PF12796,PF12796,PF00013; PF00168,PF00130,PF00168,PF06292,PF10540,PF00168; PF01055,PF01055; PF15729,PF15729; PF07808,PF07807; PF08999,PF04089; PF09298,PF01557; PF02798,PF00043,PF00647; PF05965,PF00856; PF15686,PF15686; PF01149,PF09292; PF13517,PF13517,PF07593,PF07645; PF15005,PF16706; PF13840,PF13840; PF10644,PF14881; PF05404,PF05404; PF17756,PF00028,PF17812,PF17813,PF07714; PF12473,PF00566; PF07714,PF00619; PF17730,PF17730,PF15309; PF13589,PF01119,PF08676; PF00122,PF13246,PF16212; PF00270,PF13234,PF08148; PF00130,PF00168,PF06292,PF10540; PF12937,PF13245,PF13361; PF15060,PF15060; PF12796,PF01237; PF03221,PF03184,PF09026; PF17205,PF00362,PF03160,PF00041,PF00041,PF00041,PF00041; PF04212,PF04212,PF00648; PF17292,PF03531,PF08512,PF00505; PF18018,PF04042; PF00385,PF00385,PF00176,PF00271,PF07533; PF05198,PF00707; PF12444,PF00505; PF01805,PF01805,PF01585; PF01471,PF00045,PF00045; PF17146,PF15017,PF08772; PF01602,PF01602,PF08752,PF16381; PF00258,PF04055,PF08608; PF15552,PF15552; PF00009,PF00679; PF18552,PF18553,PF01409; PF01363,PF01363; PF01398,PF18323; PF00193,PF00431; PF15622,PF15620,PF11699; PF13921,PF07988,PF09316; PF00059,PF02140,PF02010,PF01825,PF01477,PF08016; PF07679,PF13927,PF07679,PF00041,PF00041; PF14580,PF00625; PF16202,PF08072,PF16204,PF00270,PF00271,PF16124,PF09382,PF00570; PF13855,PF16920,PF07679; PF04841,PF04840; PF06553,PF06553; PF00645,PF04675,PF01068,PF04679; PF08916,PF00169,PF00017; PF14560,PF01302; PF04142,PF04142; PF00069,PF18190,PF18409; PF13927,PF07679,PF13927,PF07679,PF00041,PF00041; PF00554,PF16179,PF16181; PF01399,PF08375; PF00651,PF07707,PF13964; PF08938,PF00009,PF03143; PF13543,PF07714; PF12075,PF12796; PF02926,PF01170; PF04053,PF06957; PF16180,PF00554,PF16179,PF16181; PF00413,PF00040,PF00040,PF00040,PF00045,PF00045; PF03528,PF09311; PF12796,PF00536; PF09731,PF09731; PF00069,PF15282; PF00183,PF00183,PF00183; PF07679,PF13927,PF13927,PF13927,PF07679,PF07679,PF13927,PF07679,PF07679,PF07679,PF07679,PF13927,PF07679,PF07679,PF07679,PF07679,PF07679,PF07679,PF07679,PF07679,PF07679,PF07679,PF07679,PF13927,PF13927,PF07679,PF07679,PF07679,PF07679,PF07679,PF07679,PF07679,PF07679,PF07679,PF07679,PF07679,PF07474,PF07645; PF00594,PF00054; PF00149,PF04152; PF12796,PF13637,PF12796,PF12796,PF12796; PF03491,PF00209; PF00370,PF00370,PF02782; PF05731,PF13271,PF05729; PF14580,PF14580,PF14580; PF15663,PF17732,PF17732; PF00696,PF00171; PF13589,PF06470; PF15027,PF15024; PF05694,PF05694; PF08711,PF15694,PF15693; PF05743,PF00056,PF02866; PF00533,PF00644,PF08487,PF13768; PF00900,PF16297; PF16546,PF13414; PF01335,PF00531; PF16746,PF00169,PF00620; PF17790,PF17789,PF07703,PF00207,PF07678,PF07677,PF01759; PF00431,PF00084,PF00089; PF13625,PF04851,PF16203; PF10162,PF15711,PF13330,PF15711; PF12881,PF12881; PF13855,PF13855,PF03736; PF00637,PF12451; PF01140,PF02093,PF02093; PF00827,PF00827; PF00086,PF16597,PF00086,PF10591; PF00013,PF00013,PF00013,PF00013,PF00013,PF00013,PF00013,PF00013,PF00013,PF00013,PF00013,PF00013; PF05831,PF02170,PF02171; PF17787,PF17787,PF00388,PF00387,PF08703; PF00735,PF00735; PF16209,PF00122,PF16212; PF00270,PF00271,PF16124,PF06959; PF00629,PF00629,PF00629,PF00629,PF00629; PF07679,PF07679,PF07679,PF00041; PF18055,PF01399; PF00169,PF18385,PF00621; PF01409,PF01409,PF03147; PF13086,PF13087,PF01424; PF00458,PF13393,PF03129; PF16746,PF16746,PF00169,PF01412; PF04666,PF04666; PF00334,PF05186; PF12774,PF12774,PF17852,PF12775,PF12780,PF12777,PF12781,PF12781,PF18199; PF01636,PF02771,PF02770,PF00441; PF17900,PF01433,PF11838,PF11838; PF07714,PF00536; PF09379,PF00373,PF09380,PF16599,PF00595,PF00595,PF00595,PF00102; PF14716,PF10391,PF14791; PF17833,PF03657; PF00640,PF15429; PF14604,PF00787,PF10456; PF00076,PF01213,PF08603; PF00095,PF00014,PF00095; PF00097,PF12820; PF00520,PF16905,PF08763; PF03447,PF01958; PF12796,PF12796,PF12796,PF13637,PF12796,PF13857,PF12796,PF12796,PF12796,PF12796,PF12796,PF12796,PF13857,PF00791,PF17809,PF00531; PF13439,PF00534; PF14788,PF00388,PF00387,PF00168; PF00536,PF07647; PF02181,PF02181; PF00169,PF08718; PF04097,PF04097; PF17921,PF00651; PF02784,PF02784,PF00278; PF15783,PF15783; PF12796,PF12796,PF12796,PF12796,PF12796,PF12796,PF12796,PF13857,PF13637,PF07647,PF00644; PF17208,PF12140,PF00536; PF01403,PF00090,PF00090; PF00778,PF02377,PF00595,PF00610,PF12316,PF12316; PF14835,PF12796; PF01442,PF01442; PF04960,PF12796; PF17791,PF07703,PF00207,PF12248,PF07678,PF07677,PF07648; PF02729,PF00185; PF00683,PF07645,PF07645,PF07645,PF07645,PF07645,PF00683,PF00683; PF00753,PF17778; PF12796,PF12796,PF12796,PF12796,PF13637,PF12796,PF12796,PF13637,PF13857,PF00791,PF00791,PF17809,PF00531; PF01352,PF02023,PF01352; PF02574,PF00809,PF02607,PF02310,PF02965; PF01805,PF01805,PF12230,PF00240; PF13086,PF13086,PF13087,PF01424; PF00232,PF00232,PF00232,PF00232; PF01585,PF14709; PF01363,PF11464,PF16601,PF11464; PF06218,PF06218; PF15735,PF03104,PF00136,PF14260; PF07524,PF10406; PF07714,PF12796,PF12796,PF12796,PF12796,PF12796,PF12796; PF02057,PF17387; PF13923,PF02190; PF00160,PF00076; PF01344,PF01344,PF01344; PF00929,PF06839; PF13921,PF09316; PF01223,PF18026; PF17121,PF06391; PF13927,PF13927,PF13927; PF00628,PF07500,PF07744; PF00621,PF16652,PF00168; PF00055,PF00053,PF00053,PF00052,PF00053,PF00053,PF00053; PF11865,PF02259,PF08771,PF00454; PF01448,PF00249; PF14737,PF14740; PF01413,PF01413; PF13249,PF13243; PF02892,PF05699; PF17927,PF05770,PF05770; PF18149,PF02889,PF00270,PF02889; PF16414,PF12349,PF12349,PF02460; PF13499,PF01794,PF08022,PF08030; PF16780,PF18569; PF12796,PF12796,PF12796,PF12796,PF12796,PF12796,PF12796,PF12796,PF13637,PF12796,PF12796,PF12796,PF12796,PF12796,PF12796; PF12755,PF11916; PF00076,PF00076,PF16605; PF14826,PF00557,PF08644,PF08512; PF08700,PF16528; PF00063,PF01576,PF01576; PF00094,PF08742,PF01826,PF00094,PF08742,PF00094,PF08742,PF13330,PF13330,PF13330,PF08017,PF13330,PF00094,PF08742; PF02874,PF16886,PF00006; PF00041,PF00041,PF00041,PF00041,PF00041,PF00041,PF00102; PF00347,PF00347; PF12796,PF01529; PF07679,PF07679,PF07679; PF13445,PF05605; PF00226,PF16717,PF00249; PF00041,PF00092,PF00041,PF00041,PF00041,PF00041,PF00092; PF00566,PF00581; PF01398,PF18110; PF02185,PF02185,PF02185,PF00069,PF00433; PF01391,PF00059; PF01743,PF12627; PF00069,PF10409; PF00093,PF00093,PF16184,PF16184,PF16184,PF16184,PF16184,PF16184,PF16184,PF16184,PF16184,PF16184,PF16184,PF16184,PF03160,PF03160,PF03160,PF03160,PF03160; PF02463,PF02463,PF06470; PF18136,PF00476; PF11277,PF11277; PF05222,PF03435,PF16653; PF00063,PF00063,PF06017,PF14604; PF00125,PF00621,PF00618,PF00617; PF03607,PF00069; PF00069,PF00069,PF00069; PF02295,PF02295,PF00035,PF00035,PF02137; PF17207,PF00493; PF00041,PF00041; PF00181,PF03947,PF03947; PF00004,PF17862,PF01434; PF15315,PF15315; PF13771,PF13771; PF14761,PF14762,PF14763; PF17205,PF00362; PF03921,PF13927; PF00595,PF00169; PF13671,PF08590; PF06312,PF06312; PF03367,PF03367; PF08621,PF08620; PF08403,PF00324; PF00094,PF08742; PF16768,PF03399,PF16766,PF16769; PF07574,PF08746; PF01704,PF01704; PF06482,PF06482; PF07714,PF00531; PF02185,PF00069; PF02185,PF02185,PF00069; PF00082,PF01483; PF18770,PF04869,PF04871; PF12796,PF14915,PF12001; PF00004,PF16193,PF12002; PF12624,PF16908,PF16910,PF16910,PF16910,PF06650,PF16909,PF09333; PF08585,PF16099; PF13639,PF02845; PF03160,PF13385,PF03160,PF03160,PF03160,PF03160,PF03160,PF03160,PF03160; PF00288,PF08544; PF13895,PF07679,PF07679,PF00041,PF00041,PF00041,PF00041,PF00041,PF06583,PF06583; PF00168,PF09457; PF05716,PF05716,PF05716; PF01485,PF01485; PF15847,PF15847; PF08487,PF13768,PF06668; PF01284,PF01284; PF18124,PF00373; PF07738,PF06701,PF18410; PF10472,PF10488; PF03954,PF00059; PF14687,PF14688; PF17849,PF00773,PF17877; PF01335,PF00656; PF13895,PF01582; PF13385,PF05572; PF00431,PF00431,PF00431,PF00431,PF00431,PF00431,PF00431,PF00431,PF00431,PF00431,PF00431,PF00431,PF00431,PF00431,PF00431,PF00431,PF00431,PF00431,PF00431,PF00431,PF00431,PF00431,PF00431,PF00431,PF00431,PF00431; PF00501,PF13360; PF00069,PF00069,PF00063; PF08403,PF00324,PF00324,PF03522; PF15792,PF15792; PF14604,PF00018,PF00017; PF16184,PF16184,PF16184,PF16184,PF16184,PF16184,PF16184,PF16184,PF16184,PF16184,PF03160,PF03160; PF00753,PF10996,PF07521,PF11718; PF00839,PF00839,PF00839; PF00683,PF07645,PF00683,PF00683,PF07645,PF07645,PF00683,PF00683,PF07645,PF00683,PF07645,PF00683,PF07645,PF07645,PF07645; PF05773,PF01205; PF15268,PF15268; PF07139,PF07139; PF01172,PF09377; PF12657,PF12660; PF04757,PF13920; PF05190,PF00488; PF17771,PF00090; PF14604,PF14604,PF00018; PF02185,PF03097; PF12836,PF12836; PF15711,PF03071; PF01429,PF16564,PF14048; PF02778,PF01974; PF00094,PF08742,PF00007; PF00595,PF18012; PF01798,PF09785; PF12796,PF12796,PF13637,PF12796,PF12796,PF13637,PF12796,PF12796,PF12796,PF12796,PF13637,PF12796; PF03253,PF03253; PF01392,PF01392,PF00089; PF00168,PF00130,PF00130,PF00069; PF00122,PF13246,PF00689; PF00648,PF01067,PF00168; PF00130,PF00018; PF14655,PF14656; PF13424,PF13424,PF13424,PF13424; PF12796,PF12796,PF13857,PF12796; PF13885,PF13885; PF16705,PF13857,PF00373; PF04563,PF04561,PF04565,PF04566,PF00562,PF04560; PF12397,PF08146; PF07679,PF07679,PF00041,PF00041,PF00041,PF00102,PF00102; PF18486,PF09409,PF16678,PF18091; PF00788,PF00620; PF00413,PF00045,PF00045,PF00045,PF00045,PF11857; PF00130,PF16664,PF14604; PF13927,PF07679,PF07679,PF13927; PF11957,PF00531; PF06602,PF06602; PF00190,PF00190; PF18597,PF00063,PF16735,PF00169,PF00784,PF00373; PF00017,PF00018,PF07653; PF17911,PF00270,PF13234,PF08148; PF01153,PF01153; PF15710,PF15710; PF01391,PF00530; PF00018,PF12796; PF02208,PF14604,PF00018,PF14604; PF12796,PF13637,PF12796,PF12796; PF00581,PF00581; PF09465,PF01222; PF08403,PF00324,PF03522; PF03089,PF13341; PF00919,PF04055,PF01938; PF00751,PF15791; PF13855,PF13855,PF03736,PF03736,PF03736,PF03736,PF03736; PF18114,PF00271,PF18147,PF12513; PF00029,PF03509; PF00520,PF03520,PF16642,PF11956; PF08434,PF13519; PF13855,PF00626,PF00626,PF00626; PF00055,PF00053; PF00396,PF00396,PF00396,PF00396,PF00396,PF00396,PF00396; PF00063,PF00784,PF07653; PF03533,PF04406; PF12796,PF12796,PF01529; PF00690,PF00122,PF13246; PF00018,PF00018; PF00206,PF10415; PF04446,PF14413; PF14837,PF14838; PF00292,PF00046; PF01778,PF04874; PF00361,PF06444; PF00530,PF00530,PF00530,PF00530,PF00089; PF13855,PF03736,PF03736,PF03736; PF00051,PF01822; PF12726,PF13086,PF13087,PF13087; PF15268,PF15268,PF15268; PF15331,PF15331; PF00435,PF00435,PF00435; PF00038,PF00038; PF08389,PF18784,PF18787,PF08767; PF03159,PF17846; PF18262,PF03483,PF03484,PF17759; PF09379,PF00373,PF09380,PF00595,PF16599,PF00595,PF00595,PF00595,PF00102; PF10430,PF00041,PF00041,PF00041,PF07714; PF01401,PF16959; PF17391,PF01175,PF17392; PF15323,PF15323; PF00520,PF03521,PF03521; PF13855,PF13855,PF13855,PF13855,PF13855,PF13855,PF13927,PF07679,PF07679; PF00628,PF14061; PF07724,PF10431; PF04557,PF00749,PF03950; PF00611,PF00620,PF14604; PF08702,PF12160,PF00147; PF13086,PF13087,PF00773,PF13086,PF13087; PF08742,PF01826,PF00094,PF08742,PF00094,PF08742,PF00090,PF00090,PF00090,PF00090,PF00090,PF00090,PF00090; PF16177,PF00501; PF00683,PF07645,PF00683,PF07645,PF00683,PF07645,PF07645,PF00683,PF07645,PF00683,PF07645,PF07645,PF07645,PF00683,PF07645; PF12796,PF13637,PF12796; PF07679,PF07679,PF13927,PF07679,PF07679,PF13927,PF07679,PF00041,PF00041,PF00041,PF00041,PF07679,PF00041; PF05350,PF05350; PF18581,PF18584; PF06617,PF06617,PF00581; PF18606,PF02825,PF00644; PF09060,PF00595,PF07653,PF00625; PF00089,PF00089,PF00089; PF00173,PF00174,PF03404; PF00169,PF02174; PF13857,PF12796,PF13857,PF12796,PF13637,PF12796,PF13637,PF12796,PF13637,PF13857,PF07647,PF00644; PF06733,PF06733,PF06777,PF13307; PF06337,PF00443,PF00443; PF08295,PF16879; PF00307,PF00307,PF00435,PF00435,PF00435,PF08726; PF16656,PF00149,PF14008; PF15504,PF15504; PF01403,PF00090,PF00090,PF00090; PF05706,PF05706; PF10534,PF00595,PF06663; PF00085,PF00334,PF00334,PF00334; PF00435,PF00435,PF00435,PF00435,PF00621; PF12796,PF12796,PF13857,PF12796,PF01734; PF07645,PF00683,PF00683,PF07645,PF07645,PF00683,PF00683,PF07645,PF07645,PF00683,PF07645,PF07645,PF07645,PF07645; PF00017,PF00619,PF00531; PF14904,PF10294; PF01390,PF00431,PF00431,PF00089; PF16664,PF14604; PF12937,PF00622; PF08351,PF05127,PF13718,PF13725; PF02865,PF01017,PF02864,PF00017,PF12188; PF16661,PF10996,PF07521,PF13299; PF00566,PF00018,PF02759; PF00431,PF00431,PF00431,PF00431,PF00431,PF00431,PF00431,PF00431,PF00431,PF00431,PF00431,PF00431,PF00084,PF00431,PF00084,PF00084,PF00084,PF00084,PF00084,PF00084,PF00084,PF00084; PF03986,PF03987; PF14604,PF12026; PF01404,PF00041,PF07714,PF00536; PF12922,PF12717; PF17959,PF04960,PF04960,PF12796; PF15799,PF15799,PF15799; PF14781,PF14783,PF14782; PF17902,PF18373,PF00681,PF00681,PF00681,PF00681,PF00681; PF02671,PF02671; PF05222,PF01262,PF12769,PF02233; PF17820,PF00615; PF07647,PF16533; PF00024,PF00024,PF00089; PF12796,PF12796,PF12796,PF13637,PF12796,PF12796,PF13637,PF12796,PF12796,PF12796,PF12796,PF13857,PF00791,PF17809,PF00531; PF00638,PF00638,PF00638; PF00763,PF02882,PF01268; PF00505,PF12067; PF14632,PF14641,PF14639,PF14635,PF14633; PF12534,PF12534; PF09011,PF13017; PF15276,PF08065,PF08065,PF08065,PF08065,PF08065,PF08065,PF08065,PF08065,PF08065,PF08065,PF08065; PF00094,PF01826,PF00094,PF00094,PF08742; PF01391,PF01391,PF01391,PF01391,PF01391,PF01410; PF00094,PF08742,PF01826,PF00094,PF08742,PF01826,PF12714,PF00094,PF08742,PF01826,PF00094,PF08742,PF01826,PF00094,PF08742,PF01826,PF00094,PF08742,PF01826,PF00094; PF13855,PF00801,PF00801,PF00801,PF00801,PF00801,PF00801,PF00801,PF00801,PF00801,PF00801,PF00801,PF00801,PF00801,PF02010,PF01477,PF08016; PF00890,PF02910; PF00462,PF00462; PF01457,PF01457; PF00994,PF01507; PF00787,PF00069; PF07524,PF00628; PF00270,PF04408,PF07717; PF00657,PF00657,PF00657; PF08926,PF00069; PF00004,PF09079; PF07647,PF07647,PF13676; PF02919,PF01028,PF14370; PF13927,PF07679,PF16625,PF00041; PF17767,PF17956; PF00029,PF16791; PF00754,PF00246; PF00530,PF00530,PF00530,PF00089; PF04697,PF04696; PF00055,PF00052; PF18580,PF07738; PF00610,PF00610; PF00988,PF00117,PF02786,PF02787,PF02786,PF02142; PF00226,PF05207; PF06762,PF06762; PF07647,PF00017; PF01459,PF01459; PF12457,PF01585,PF07842; PF02140,PF02140,PF14851; PF03144,PF03143; PF07686,PF00193,PF00193,PF00193,PF00193; PF07679,PF05790,PF00047,PF07679,PF05790,PF13927; PF17221,PF07258; PF05178,PF12936; PF07679,PF16650,PF07679; PF00686,PF03009; PF10205,PF10212; PF00244,PF00244; PF15661,PF15661; PF00413,PF00040,PF00040,PF00040,PF00045; PF07502,PF00014,PF00014; PF13921,PF00249,PF09316; PF00629,PF00629,PF00629,PF12714,PF00094,PF08742,PF01826,PF12714,PF00094,PF08742,PF12714,PF00094,PF08742,PF12714,PF00094,PF08742; PF02865,PF01017,PF02864; PF00040,PF00040,PF00040,PF00040; PF11935,PF12295; PF01122,PF14478; PF00063,PF16735,PF00169,PF00784,PF00373; PF08712,PF01106; PF00538,PF00538,PF00538; PF08166,PF08166; PF00076,PF00076,PF17654; PF04057,PF01336,PF16900,PF08646; PF05238,PF05238; PF01299,PF01299; PF02733,PF02734; PF17820,PF17820,PF09007; PF03159,PF17846,PF17846,PF18332; PF02892,PF02892,PF02892,PF02892; PF06464,PF12047,PF02008,PF01426,PF01426,PF00145; PF17682,PF09734; PF00567,PF00567,PF00567,PF00567,PF00567,PF00567; PF08311,PF00069; PF00076,PF08081; PF18028,PF02891; PF13510,PF10588,PF00384,PF09326; PF17790,PF01835,PF17791,PF17789,PF07703,PF00207,PF07678,PF07677,PF01759; PF10421,PF10421,PF10421; PF12075,PF13857; PF14252,PF00621; PF00085,PF00085,PF13848,PF00085; PF00093,PF07645,PF00093; PF00782,PF01331,PF03919; PF13705,PF13639; PF11705,PF11705; PF07679,PF00014,PF00014,PF01759; PF14049,PF14047; PF07540,PF03914; PF01566,PF01566; PF07645,PF16489,PF01825,PF00002; PF11971,PF00621,PF00017,PF07653; PF15287,PF15287; PF09307,PF08831; PF00226,PF09350; PF15096,PF15096; PF00664,PF00005,PF00664,PF00664,PF00005; PF18424,PF05454; PF15371,PF14650; PF04563,PF04561,PF04565,PF06883,PF00562,PF04560; PF08169,PF01388; PF06119,PF07474,PF00086,PF00058,PF00058,PF00058; PF13833,PF13499; PF17913,PF08645,PF13671; PF03154,PF03154,PF03154; PF02176,PF16673; PF12534,PF13855,PF13855,PF13855; PF04563,PF04561,PF04566,PF00562,PF04560; PF13895,PF13927; PF17408,PF05292; PF00415,PF00415,PF00415,PF00622,PF00415,PF00415,PF00415,PF00415,PF00632; PF00130,PF00130,PF00168,PF00069; PF00270,PF00622,PF00271; PF10660,PF09360; PF00505,PF09011; PF00787,PF00018,PF00564; PF01991,PF01991; PF00415,PF00415,PF00415,PF00415,PF00651; PF03813,PF17403,PF17404,PF17405,PF17406,PF17407; PF00155,PF00155; PF00084,PF00084,PF00084,PF00084,PF18453; PF13927,PF13927,PF13927,PF13927,PF00629; PF00899,PF00581; PF02186,PF18121; PF03607,PF03607,PF01477,PF01477,PF01477,PF01477; PF04558,PF00749,PF03950; PF01467,PF01467; PF01059,PF00361; PF02263,PF02263; PF00094,PF08742,PF00094,PF08742,PF00094,PF08742,PF00094; PF00009,PF11987; PF02487,PF02487; PF00013,PF00567; PF01403,PF01437,PF17960,PF01833,PF01833,PF08337,PF08337; PF00595,PF07653,PF00625; PF00188,PF00059; PF00777,PF00777; PF08711,PF15694,PF15694,PF15693; PF00651,PF07707,PF01344,PF13415; PF01033,PF01033,PF00045; PF00240,PF00240,PF00240,PF00240,PF00240; PF02383,PF12456; PF06268,PF06268,PF06268,PF06268; PF01231,PF01231; PF00005,PF00664,PF00005; PF07653,PF14603; PF06730,PF06730; PF16399,PF13086,PF13087; PF00373,PF09380,PF08736; PF12257,PF00610; PF00619,PF05729,PF17779,PF17776; PF13330,PF00090,PF13927; PF10174,PF10174; PF10223,PF10223; PF04487,PF04487; PF15685,PF15685; PF12560,PF12940; PF08797,PF00176,PF00271; PF00055,PF00053,PF00053,PF00052,PF06008,PF06009,PF02210,PF02210,PF02210; PF14652,PF14652; PF04722,PF04722; PF08205,PF08205,PF08205,PF00041; PF07646,PF06102; PF13895,PF13927,PF13927,PF13895,PF13895,PF13895,PF13927; PF00730,PF14815; PF02190,PF03226; PF08737,PF08737; PF10162,PF13229,PF10162; PF00466,PF17777; PF07934,PF00730; PF00018,PF07653; PF13916,PF13914; PF02214,PF18151,PF02204; PF00024,PF00089; PF14821,PF00291; PF12796,PF13637,PF12796,PF15898; PF17888,PF16000,PF16000; PF10374,PF10373,PF13638; PF00193,PF00059,PF00084; PF00028,PF00028,PF00028,PF00028,PF00028,PF00028,PF00028,PF00028,PF00028,PF00028,PF00028,PF00028,PF00028,PF00028,PF00028,PF00028,PF00028,PF00028,PF00028,PF00028,PF00028,PF00028; PF16646,PF00615,PF00778; PF14604,PF00018,PF00621,PF03114,PF03114; PF09346,PF04379; PF13892,PF00176,PF00271; PF01229,PF01229; PF01140,PF02093; PF13855,PF13927,PF13927,PF13927,PF07679,PF07679,PF07679,PF07679,PF07679,PF07679,PF13927; PF07994,PF01658; PF05743,PF09454; PF04548,PF04548,PF04548; PF00248,PF00248; PF00035,PF00035,PF00271,PF04408,PF07717; PF05466,PF05466; PF00551,PF02911,PF00171; PF00246,PF13620,PF00246,PF13620,PF00246; PF13855,PF13855,PF13855,PF13855,PF13855,PF13855,PF07679; PF00615,PF02196; PF00790,PF18308,PF03127,PF02883; PF12353,PF00076; PF00307,PF00307,PF00435,PF00435,PF00435,PF00435,PF00435,PF00435,PF00435,PF00435,PF00435,PF00435,PF00435,PF00435,PF00435,PF00435,PF00435,PF00435,PF00435,PF00435,PF00435; PF00169,PF01852; PF00575,PF07541; PF16300,PF08953,PF16300; PF12624,PF16908,PF16910,PF06650,PF16909,PF09333; PF06026,PF06026; PF02759,PF14604; PF13688,PF00200,PF16698; PF00240,PF00240,PF00240; PF00241,PF14604; PF12534,PF13855,PF13855; PF16185,PF00664,PF00005; PF12497,PF00105,PF00104; PF12537,PF12430; PF16559,PF12205; PF00629,PF00629,PF00629,PF00629,PF00629,PF00629,PF00629,PF00629,PF00629; PF02141,PF03455; PF13855,PF16920,PF00047,PF07714; PF00621,PF00618,PF00617; PF08911,PF00638; PF00053,PF00052,PF00053; PF04218,PF03221; PF00028,PF00028,PF00028,PF00028,PF00028,PF00028,PF00028,PF00028,PF00028,PF00028,PF00028,PF00028,PF00028,PF00028,PF00028,PF00028,PF00028; PF05729,PF17889; PF00097,PF00622; PF00004,PF17862,PF00004,PF17862; PF00498,PF15276,PF08065,PF08065,PF08065,PF08065,PF08065,PF08065,PF08065,PF08065,PF08065,PF08065,PF08065; PF17285,PF05185,PF17286; PF08082,PF08083,PF10598,PF10597,PF10596,PF12134,PF01398,PF08084; PF08221,PF05645; PF00226,PF02889; PF15718,PF15718; PF18266,PF05450; PF00613,PF00454; PF15691,PF15691; PF00413,PF00045; PF00094,PF08742,PF01826,PF00094,PF08742,PF01826,PF00094,PF08742,PF16164,PF00092,PF00092,PF00092,PF00094,PF08742; PF03630,PF03630,PF01937; PF00027,PF00069,PF00069; PF01403,PF01833; PF00270,PF13959; PF00017,PF00169; PF00999,PF00999; PF04000,PF09368; PF07500,PF01096; PF01433,PF01433; PF03876,PF00575; PF03835,PF10403,PF10404,PF10405; PF00091,PF00091,PF03953; PF00130,PF00788,PF00781,PF00609; PF01411,PF07973,PF02272; PF17205,PF00362,PF07965,PF03160,PF00041,PF00041,PF00041,PF00041; PF15058,PF15058,PF15059; PF02141,PF12335; PF08916,PF00017; PF11620,PF02198,PF00178; PF00173,PF04116; PF08385,PF08385,PF08393,PF12774,PF17852,PF12775,PF17857,PF12780,PF12777,PF12781,PF03028,PF18198,PF18199; PF17825,PF17825,PF17825,PF17825; PF13424,PF13424,PF13424,PF13424,PF13424,PF13424,PF12770; PF00611,PF00017,PF07714; PF15926,PF15926,PF13923; PF08441,PF08441; PF18826,PF18716; PF13855,PF00531; PF07576,PF02148; PF03372,PF06839; PF03630,PF01937; PF01404,PF00041,PF14575,PF07714; PF16184,PF16184,PF16184; PF09032,PF04969; PF13537,PF00733,PF00733; PF01403,PF00047; PF15613,PF00628,PF00439; PF11707,PF16201; PF03700,PF00787,PF09325,PF09325; PF08205,PF13895; PF08711,PF06881; PF00055,PF00052,PF00053,PF00053,PF00052; PF08801,PF03177; PF00431,PF00431,PF00431; PF11265,PF11235,PF11244; PF13833,PF13499,PF13833; PF00415,PF00415,PF00415,PF00651; PF18017,PF17740; PF02194,PF00787,PF08628; PF12796,PF12796,PF12796,PF12796,PF12796,PF12796,PF12796,PF12796,PF12796; PF13423,PF00929; PF13589,PF01119,PF00505; PF00028,PF00028,PF00028,PF00028,PF00028,PF00028,PF00028,PF00028,PF02210,PF02210,PF16489,PF00002; PF00307,PF00307,PF00435,PF00435,PF00435,PF00435,PF00435,PF00435,PF00435,PF00435,PF00435,PF00435,PF00435,PF00435,PF00435,PF00435,PF00435,PF00435,PF00435; PF04882,PF04882; PF00089,PF00431; PF00168,PF02845; PF00110,PF00110; PF04734,PF17048; PF10427,PF12938,PF16608; PF00040,PF00059,PF00059,PF00059,PF00059; PF00090,PF00090,PF00090,PF00090; PF14912,PF14912,PF14912; PF05577,PF05577; PF02881,PF00448,PF02978; PF02820,PF02820,PF02820,PF02820,PF12140,PF00536; PF00594,PF00054,PF02210; PF00878,PF00878,PF00878,PF00878,PF00878,PF00878,PF00878,PF00878,PF00878,PF00878,PF00878,PF00040,PF00878; PF00318,PF00318; PF13927,PF13927,PF07679,PF07679,PF00041,PF00041,PF00041,PF00041,PF00041,PF00041,PF00041,PF00041,PF00041,PF00041,PF00041; PF16297,PF17919; PF13661,PF10637; PF12937,PF04300; PF00058,PF00058; PF00564,PF00569,PF16577; PF11971,PF00621,PF00169,PF00130,PF00017,PF00018; PF15237,PF15237; PF00168,PF00168,PF00168; PF01909,PF03828; PF00088,PF16863,PF01055,PF16863,PF01055,PF01055; PF03523,PF00530; PF08326,PF01039; PF08240,PF13602; PF08389,PF18773,PF18786,PF18786; PF07915,PF07915; PF11817,PF12742; PF07650,PF00189; PF07700,PF07701; PF13000,PF13000; PF01593,PF01593; PF04997,PF00623,PF04983,PF05000,PF04998; PF14604,PF16172,PF14429; PF16623,PF00611; PF12016,PF12016,PF00928; PF13414,PF13424,PF13432,PF13414,PF13844; PF15453,PF15453; PF00106,PF02036; PF00567,PF00567,PF00567,PF00567,PF00567,PF00567,PF00567; PF08385,PF08385,PF08393,PF12774,PF17852,PF12775,PF17857,PF12780,PF12777,PF12777,PF12781,PF03028,PF18198,PF18199; PF01108,PF09294,PF01108; PF13855,PF13855,PF13855,PF13855,PF13855,PF13855,PF13855,PF13855,PF13855,PF02210; PF03036,PF03036; PF05483,PF05483,PF05483; PF00431,PF00089; PF17284,PF01564; PF00349,PF03727; PF01030,PF07714; PF04055,PF16199; PF03951,PF00120; PF06148,PF12022; PF06400,PF06401; PF00249,PF04433,PF01398; PF17205,PF00362,PF07965; PF00024,PF00051,PF00051,PF00051,PF00051,PF00051,PF00089; PF14752,PF14752; PF13855,PF13855,PF13855,PF13855,PF13855,PF13855,PF13855,PF13855; PF01426,PF00004,PF17872,PF09079; PF13927,PF13895; PF10168,PF10168; PF00403,PF00080; PF13895,PF07714; PF04088,PF14604; PF11802,PF11802; PF07645,PF07645,PF01825,PF00002; PF00350,PF01031,PF01031,PF00169,PF02212; PF13927,PF07679,PF13927,PF00629; PF12796,PF12796,PF13637,PF00063; PF00226,PF14901; PF00017,PF08416; PF00270,PF00271,PF04408,PF07717,PF04146; PF01433,PF09127; PF00594,PF00051,PF00051,PF09396,PF00089; PF01033,PF01033,PF09412; PF18139,PF00520,PF16519,PF02816; PF01388,PF02373; PF05004,PF04836; PF01835,PF17791,PF07703,PF00207,PF07678,PF07677; PF08925,PF08925; PF00043,PF00133,PF08264; PF00084,PF00092,PF00089; PF10579,PF17874; PF01496,PF01496,PF01496; PF17913,PF11969,PF16278; PF00156,PF00215; PF00307,PF00307,PF00435,PF00435; PF16881,PF04055; PF13085,PF13534; PF03061,PF03061; PF01222,PF01222; PF11834,PF02214,PF00805,PF00805; PF16615,PF14604,PF00621,PF16614,PF16523; PF01571,PF08669; PF01082,PF03712; PF18151,PF02204; PF13589,PF00183; PF01391,PF01391,PF00386; PF14291,PF05699; PF00063,PF06017,PF00018; PF08696,PF13086,PF13086,PF13087; PF00018,PF00564,PF00018; PF09036,PF00621,PF00620; PF00035,PF00069; PF16675,PF16676; PF17902,PF18373,PF00435,PF00435,PF00435,PF00435,PF00435,PF00435,PF00435,PF00435,PF13499,PF02187; PF11971,PF00621,PF07653,PF00017,PF07653; PF01847,PF17211; PF13855,PF13855,PF13855,PF13855,PF13855,PF13855,PF13855,PF13855,PF13855,PF13927,PF07679,PF07679; PF13855,PF13855,PF13855,PF01582; PF00095,PF00095,PF00095; PF06701,PF06701,PF18346; PF14551,PF17207,PF00493,PF17855,PF18263; PF08916,PF00169; PF00092,PF00092,PF10393; PF00149,PF02872; PF02761,PF02762; PF02820,PF02820,PF02820,PF02820,PF12140; PF09409,PF01841,PF04721; PF07289,PF07289; PF02210,PF02210,PF16184,PF16184,PF16184,PF16184,PF16184,PF16184,PF16184,PF16184,PF16184; PF04376,PF04377; PF00554,PF16179,PF12796; PF16768,PF03399,PF16766,PF16769,PF16769; PF01080,PF01080; PF07699,PF07699,PF00431; PF01412,PF12796,PF16559,PF12205; PF11704,PF16692; PF02177,PF12924,PF12925,PF10515; PF02176,PF02176,PF02176; PF00839,PF00839,PF00839,PF00839,PF00839,PF00839; PF03083,PF03083; PF01823,PF18434; PF01392,PF00246,PF13620; PF13393,PF03129; PF10354,PF03147; PF00117,PF00958; PF14604,PF07714; PF00643,PF00439; PF17135,PF17135; PF00168,PF10540,PF00168; PF10421,PF10421; PF13757,PF13768; PF00619,PF05729; PF13855,PF13855,PF13855,PF13855,PF13855,PF13855,PF13855,PF13855,PF13855,PF13855,PF02210; PF03810,PF08506,PF03378; PF01529,PF07653; PF00041,PF00041,PF00041,PF00041,PF00041,PF00041,PF00041,PF00041,PF00041,PF00041,PF00041,PF00147; PF00035,PF00035,PF00035,PF16482; PF14643,PF14644; PF04855,PF04855; PF12796,PF12796,PF12796,PF13637,PF12796,PF12796,PF13637,PF12796,PF12796,PF13637,PF12796,PF12796,PF13857,PF00791,PF17809,PF00531; PF15165,PF15165; PF01391,PF02191; PF00651,PF07707,PF01344,PF01344,PF01344,PF01344,PF01344,PF01344; PF05833,PF05670,PF11923; PF00629,PF00629,PF00629,PF00629; PF00573,PF14374; PF18295,PF00883; PF00415,PF00415,PF00173,PF06701,PF11515,PF00569,PF00415,PF00415,PF00415,PF00415,PF00415,PF00415,PF00415,PF00415,PF00415,PF00415,PF00632; PF00133,PF00133; PF07679,PF07679,PF00041,PF00041,PF00041,PF00041,PF00041,PF00102,PF00102; PF09782,PF09782; PF08205,PF13927,PF13927; PF00054,PF00054,PF00054; PF00094,PF08742,PF01826,PF12714,PF00094,PF08742,PF01826,PF00094,PF08742,PF01826,PF12714,PF00094,PF08742,PF01826,PF00094,PF08742,PF01826,PF00094; PF00617,PF00169; PF07065,PF07065; PF00999,PF00520,PF00027; PF03721,PF00984,PF03720; PF08153,PF01926; PF12254,PF03104,PF00136,PF08996,PF08996; PF00595,PF00595,PF00595,PF00625; PF18300,PF18359,PF18358,PF01429,PF05033,PF00856; PF01404,PF00041,PF14575,PF07714,PF07647; PF00001,PF08983; PF02893,PF02138; PF07686,PF15330; PF14500,PF12460; PF02758,PF17776; PF07728,PF07728,PF07728; PF04814,PF04812,PF04813; PF17791,PF17789,PF07703,PF00207,PF07678,PF07677; PF00069,PF12796,PF00531; PF09165,PF02921,PF00355; PF13927,PF13927,PF07679,PF13927,PF13927,PF07714; PF00595,PF00168; PF13895,PF13895; PF01033,PF00045,PF00045,PF00045; PF07034,PF18137; PF14050,PF16273,PF04969; PF00069,PF12796,PF12796,PF00531; PF00094,PF08742,PF00094,PF08742,PF01826,PF00094,PF08742,PF00094; PF16134,PF16134,PF16134,PF11732,PF11262; PF09193,PF00001; PF16752,PF07986; PF13604,PF13087; PF10486,PF10486; PF00193,PF00193,PF00059; PF14753,PF14753; PF00046,PF03798; PF12799,PF14580; PF16018,PF16018,PF08174,PF00169; PF14946,PF14946; PF12726,PF13086,PF13087; PF00053,PF01759; PF03114,PF00018; PF08271,PF00382,PF00382; PF13855,PF00481; PF05964,PF05965; PF03731,PF02735,PF03730; PF02946,PF02946; PF00128,PF02806; PF00780,PF10366,PF00637,PF10367; PF00225,PF16183,PF12423,PF12473,PF01302; PF14604,PF00018,PF00621,PF03114; PF02518,PF00183,PF00183; PF01399,PF18420; PF13019,PF13297; PF01512,PF10589; PF07645,PF00683,PF07645,PF00683,PF07645,PF07645,PF00683,PF00683,PF07645,PF07645,PF00683,PF07645,PF00683,PF07645; PF00226,PF00684,PF01556; PF00435,PF10541; PF01612,PF01927; PF10430,PF00041,PF00041,PF07714; PF01602,PF07718,PF14806; PF16028,PF00128; PF00069,PF14593; PF15392,PF15392; PF00520,PF16905,PF08763,PF16885,PF16885; PF07177,PF13920; PF13476,PF04423; PF17942,PF07496; PF13638,PF17216,PF17849,PF00773,PF17215; PF08910,PF14186; PF17781,PF18051; PF06814,PF06814; PF00664,PF00005,PF14396,PF00664,PF00005; PF02759,PF00787; PF16512,PF01846,PF00620,PF00620; PF03962,PF18517; PF10257,PF10257; PF15790,PF07529; PF01336,PF00152,PF02938; PF00278,PF02784; PF13855,PF16920,PF00047,PF07714,PF07714; PF00839,PF00839,PF00839,PF00839,PF00839,PF00839,PF00839,PF00839; PF12796,PF13857,PF13637; PF00014,PF00014; PF12796,PF13637,PF13637,PF12796,PF12796,PF12796,PF12796,PF12796,PF12796,PF12796,PF12796,PF12796,PF12796; PF05495,PF13639,PF14599; PF00435,PF00435,PF00435,PF00621,PF16609,PF00621; PF00183,PF00183; PF08626,PF08626; PF18336,PF17904,PF12235,PF16098; PF01835,PF17791,PF07703,PF00207,PF07678,PF07677,PF01759; PF15274,PF15274,PF15274; PF00001,PF03827; PF17827,PF05175; PF00055,PF00053,PF00052,PF00053,PF00053,PF00053; PF13646,PF18004; PF08517,PF00505; PF11928,PF11914; PF18589,PF06328,PF18589; PF10427,PF12938,PF16608,PF16608; PF14908,PF18289; PF02179,PF02179; PF00059,PF00084,PF00084,PF00084; PF01663,PF01223; PF00289,PF02786,PF02785,PF00364; PF00378,PF00378; PF02014,PF06468; PF17786,PF17753; PF00466,PF17777,PF00428; PF00046,PF00046,PF00046; PF18379,PF18377; PF00271,PF04408; PF18772,PF05240; PF07645,PF07645,PF07645,PF00683,PF00683; PF09329,PF09332; PF12796,PF12796,PF12796,PF12796,PF12796,PF12796,PF12796,PF12796,PF12796,PF12796,PF12796,PF13637,PF12796,PF12796,PF12796,PF12796; PF10477,PF10477; PF08839,PF16679; PF03446,PF00393; PF00092,PF00092,PF00092,PF00092,PF00092,PF00092,PF00092; PF13927,PF13927,PF13927,PF07679; PF06736,PF06736; PF17794,PF01505,PF01505,PF01505,PF17794,PF01505,PF17796,PF17795,PF11978; PF00567,PF00567; PF00004,PF17862,PF00004; PF08069,PF00312; PF12796,PF12796,PF12796,PF12796,PF12796,PF12796,PF12796,PF12796,PF12796,PF12796,PF12796,PF13637,PF12796,PF12796,PF12796; PF11717,PF05712; PF00307,PF00778; PF13771,PF00628; PF02225,PF04389; PF02359,PF02933,PF00004,PF17862,PF00004,PF17862; PF00063,PF00784,PF07653,PF00784,PF00373; PF02854,PF04050; PF05608,PF05608; PF18440,PF11380,PF06464,PF17102,PF17103; PF03801,PF18077; PF02170,PF02171,PF02171; PF01119,PF08676; PF11764,PF00856; PF00219,PF13365,PF17820; PF00149,PF05011; PF11531,PF06325; PF01391,PF01391,PF01410,PF01410; PF12796,PF12796,PF12796,PF12796,PF01734; PF10534,PF00169; PF00271,PF16124; PF02765,PF16686; PF02629,PF00549; PF06466,PF00583,PF00439; PF16004,PF00009,PF03144,PF03764,PF00679; PF06839,PF10237; PF16322,PF16322,PF01167; PF12738,PF00533,PF12738,PF16770; PF12213,PF04042; PF07679,PF13927,PF00041,PF00041,PF00041,PF00041; PF15920,PF15871; PF16512,PF00620; PF00620,PF00017,PF16454,PF00017; PF10269,PF10269; PF13855,PF13855,PF07679,PF07679,PF07679,PF13927,PF07679,PF07679,PF07679,PF07679,PF13927,PF07679; PF00088,PF00088; PF01302,PF01302,PF01302; PF02140,PF14851; PF01087,PF02744; PF01602,PF14796; PF00431,PF00431,PF01392; PF16174,PF04774; PF18432,PF00028,PF00028,PF00028,PF00028,PF00028,PF00028; PF04969,PF05002; PF01565,PF04030; PF09141,PF08913,PF01608; PF00794,PF00792,PF00613,PF00454; PF07992,PF07992; PF00888,PF08672; PF05918,PF05918; PF00053,PF06008,PF06009,PF02210,PF02210,PF02210,PF02210; PF04841,PF04841,PF04840; PF09817,PF09817; PF04851,PF18119,PF00271,PF11648; PF05053,PF05053; PF04408,PF07717; PF00787,PF04212; PF03256,PF00632; PF13895,PF07679,PF07679,PF00041,PF00041,PF00041,PF00041,PF00041,PF06583; PF16488,PF16487,PF02171; PF16685,PF16682; PF01404,PF00041,PF00041,PF07714; PF00092,PF01391,PF00092; PF00683,PF07645,PF07645,PF07645,PF07645,PF00683,PF00683; PF02758,PF00619; PF13855,PF16920,PF07714; PF15140,PF15140; PF12796,PF12796,PF12796,PF12796,PF12796,PF12796,PF12796,PF13857,PF13637,PF12796,PF07647,PF00644; PF10537,PF15613,PF00628,PF00439; PF00018,PF08824,PF12026; PF12540,PF12540; PF16652,PF00168; PF18452,PF13895,PF01582; PF00028,PF00028,PF00028,PF08374; PF08169,PF01388,PF11717; PF00520,PF00520,PF00520,PF16905,PF08763; PF00055,PF00053,PF00053,PF00052,PF06008,PF06008,PF06009,PF02210,PF02210,PF02210; PF11598,PF05735; PF01134,PF13932; PF00501,PF00501; PF08487,PF13768; PF15902,PF15901,PF00801; PF13553,PF00619; PF09791,PF00970,PF00175; PF01448,PF03154; PF05221,PF05221,PF00670,PF00670; PF00076,PF00076,PF00076,PF00658; PF02847,PF02847; PF12796,PF12796,PF12796,PF13637; PF16050,PF05179; PF00110,PF00110,PF00110; PF16184,PF16184,PF16184,PF16184,PF16184,PF16184,PF16184; PF00018,PF14604,PF14604; PF16512,PF01846,PF00620; PF00206,PF10397; PF02798,PF00043; PF00318,PF00318,PF16122; PF06418,PF00117; PF00030,PF00030,PF00030,PF00030,PF00030,PF00030,PF00652; PF01403,PF01833,PF01833,PF08337; PF17849,PF00773; PF16018,PF08174,PF00169; PF15745,PF15745; PF02791,PF00628,PF00439; PF00076,PF00160; PF12933,PF12934; PF12510,PF00307; PF18001,PF09240; PF00009,PF03144,PF09173; PF15499,PF15509; PF00578,PF10417; PF13660,PF05161; PF00055,PF00053,PF00053,PF00053,PF00053,PF00053,PF00053; PF10602,PF01399; PF17959,PF04960; PF00533,PF00004,PF08519; PF02844,PF01071,PF02843,PF00586,PF02769,PF00551; PF03031,PF09309; PF13855,PF00002; PF13857,PF12796,PF13857,PF12796; PF00431,PF00431,PF00431,PF00431,PF00431,PF00431,PF00431,PF00431,PF00431,PF00431,PF00431,PF00431,PF00084,PF00431,PF00084,PF00431,PF00084,PF00084,PF00084,PF00084,PF00084; PF02854,PF02847; PF17904,PF12235,PF16096,PF16097; PF07679,PF07679,PF00041,PF00041,PF00041,PF00041,PF00041,PF06583; PF00530,PF00530,PF00530,PF00530,PF00530,PF00530,PF00530,PF00530,PF00530; PF16746,PF16746,PF00640; PF18568,PF00622; PF00595,PF02898,PF02898,PF00258,PF00667,PF00175; PF00595,PF00615,PF16613,PF02196,PF02196,PF16611,PF16612; PF02759,PF00169; PF17950,PF17284,PF01564; PF15739,PF13838; PF01202,PF14821; PF04055,PF06463,PF01967; PF15776,PF15776; PF17047,PF00168,PF00168,PF00168,PF00168,PF00168; PF00024,PF00051,PF00051,PF00051,PF00051,PF00051,PF00089,PF00089; PF04916,PF04916; PF05000,PF04998; PF13499,PF00153,PF00153,PF00153; PF14046,PF14046,PF14046,PF14046; PF14895,PF14895; PF00169,PF00130,PF00781,PF00609,PF07647; PF09379,PF00373,PF00102; PF17773,PF12368; PF00092,PF00092,PF00092,PF00092,PF00092,PF00092,PF00092,PF00092,PF00092,PF00092,PF00092; PF00431,PF00431,PF00084,PF00084,PF00089; PF07645,PF01825,PF00002; PF00373,PF13920; PF00108,PF02803,PF02036; PF01585,PF13821; PF11598,PF07645,PF05735; PF12796,PF12796,PF13637,PF13637; PF00732,PF05199; PF00201,PF00201; PF00625,PF00595,PF00595,PF00595; PF09742,PF09742; PF08391,PF00059; PF07529,PF00176,PF00271; PF09779,PF10476; PF03876,PF08292; PF10523,PF10523,PF10523,PF10523; PF05004,PF05004,PF04836; PF00595,PF06456; PF00040,PF00051,PF00089,PF00089; PF14939,PF14939; PF12763,PF12763,PF14604,PF16617,PF00018,PF14604; PF00638,PF00160; PF00090,PF00090,PF16489,PF00002; PF00168,PF00130,PF00130,PF00069,PF00433; PF07452,PF07452,PF00093; PF16418,PF16417,PF16415,PF12842,PF04054,PF04054; PF12796,PF00293; PF14970,PF14971; PF00643,PF18568,PF13765,PF00622; PF00013,PF00013; PF07714,PF12721; PF13857,PF12796,PF07714; PF17216,PF17849,PF00773,PF17877; PF00054,PF02210,PF16184,PF16184,PF16184,PF16184,PF16184,PF16184,PF16184; PF12796,PF12796,PF12796,PF16600,PF00536,PF00536,PF16907,PF16632; PF08953,PF16300,PF08954; PF04263,PF04265; PF01834,PF00533,PF16589; PF01284,PF10187; PF08740,PF00004; PF00089,PF00431,PF00089; PF12037,PF00004; PF05224,PF13884,PF13888; PF01114,PF02740; PF00887,PF13897; PF00089,PF00089; PF13589,PF01119,PF16413; PF02251,PF02252,PF02252; PF16556,PF08357; PF07645,PF07645; PF17780,PF00498,PF01585; PF08241,PF12589; PF07678,PF07677; PF00004,PF01434; PF16556,PF16578,PF08357; PF00792,PF00613,PF00454,PF00454; PF11835,PF13893,PF13893; PF17172,PF17171; PF16274,PF00013,PF16568; PF16776,PF03372,PF00620; PF01858,PF01857; PF00330,PF00330,PF00694; PF01108,PF07140; PF02208,PF00018,PF14604; PF01015,PF01015; PF08701,PF01926; PF07645,PF06816,PF07684,PF12796,PF11936; PF00651,PF00651; PF04212,PF16565; PF18411,PF18577; PF01217,PF01217; PF13837,PF13837; PF00307,PF00616; PF00033,PF00032; PF10396,PF12631; PF15867,PF13877; PF00281,PF08711,PF06881; PF13691,PF12706; PF01624,PF05188,PF05192,PF05190,PF00488; PF02055,PF17189; PF12547,PF08517; PF00093,PF07645; PF10444,PF10512; PF03736,PF03736,PF03736,PF03736,PF03736; PF04821,PF05029; PF00479,PF02781; PF00092,PF00092,PF00092; PF13499,PF02187; PF00092,PF00092,PF00014; PF03104,PF00136,PF14260; PF15687,PF15688,PF15689,PF15690; PF07941,PF02214,PF00520; PF00683,PF07645,PF07645,PF07645,PF07645,PF07645,PF07645,PF00683,PF00683; PF00041,PF00041,PF00041,PF00041,PF00041,PF00041,PF00041,PF00041,PF00041,PF00147; PF02295,PF00035,PF00035,PF02137; PF08068,PF01509,PF16198; PF07679,PF07679,PF07679,PF07679,PF13927,PF13927,PF07679,PF07679,PF07679,PF07679,PF07679,PF13927,PF07679,PF07679,PF07679,PF13927,PF13927,PF07679,PF07679,PF07679,PF07679,PF07679,PF07679,PF07679,PF07679,PF07679,PF07679,PF13927,PF07679,PF07679,PF07679,PF13927,PF07679,PF07679,PF07679,PF07679,PF13927,PF07679,PF13927,PF13927,PF07679,PF13927,PF00090,PF00090,PF00090,PF07474; PF17835,PF06858,PF08155; PF07732,PF07731; PF01031,PF00169,PF02212; PF01421,PF17771,PF05986,PF00090; PF12349,PF02460; PF00076,PF12196; PF05495,PF13639; PF01873,PF02020; PF16840,PF00022; PF00683,PF07645,PF00683,PF07645,PF00683,PF07645,PF07645,PF07645; PF01805,PF04818,PF01585; PF06008,PF06009,PF02210,PF02210,PF02210,PF02210; PF16214,PF16214,PF00211,PF06327,PF00211; PF08288,PF00534; PF03849,PF18307; PF04184,PF04184; PF00892,PF00892; PF00168,PF00168,PF00616,PF00616,PF00169; PF13927,PF07679,PF13927,PF00041,PF00041; PF07647,PF01966; PF13191,PF14629; PF08399,PF13768; PF16663,PF17820,PF00595,PF00595; PF00088,PF16863,PF13802,PF01055; PF00090,PF16489,PF01825,PF00002; PF00039,PF00039,PF00039,PF00039,PF00040,PF00040,PF00039,PF00039,PF00041,PF00041,PF00041,PF00041,PF00041,PF00041,PF00041,PF00041,PF00041,PF00041,PF00041,PF00041,PF00041,PF00041,PF00041,PF00039,PF00039; PF17745,PF09468; PF07837,PF02971,PF04961; PF06239,PF14784; PF12016,PF00928; PF03099,PF02237; PF00530,PF00530,PF00431,PF00530; PF12895,PF18391,PF04564; PF00778,PF12316; PF09440,PF01399; PF10357,PF18131; PF00225,PF00225,PF16183,PF16183,PF12423,PF12473,PF00169; PF12534,PF13855; PF00041,PF00041,PF00041,PF00041,PF00041,PF00041,PF00041,PF00147; PF02268,PF02751; PF00028,PF00028,PF00028,PF00028,PF00028,PF00028,PF08374; PF00787,PF00018,PF00018; PF06701,PF00569,PF06701,PF18346,PF18346,PF12796,PF12796,PF13920,PF13920; PF18039,PF11977,PF18561; PF09379,PF00373,PF09380,PF00595,PF00102; PF17004,PF08492; PF10537,PF02791,PF15612,PF15613,PF00628,PF00439; PF12796,PF12796,PF12796,PF16600,PF00536,PF16907,PF16632; PF03607,PF01477,PF01477; PF18149,PF00270,PF02889,PF00270,PF02889; PF00403,PF00403,PF00403,PF00403,PF00403,PF00122,PF00702; PF00415,PF00415,PF00415; PF00226,PF11875; PF15783,PF15783,PF15783; PF00021,PF00021; PF12796,PF12796,PF12796,PF12796,PF12796,PF12796; PF17927,PF05770; PF00028,PF00028,PF00028,PF01049; PF14580,PF14580; PF00354,PF00002; PF08151,PF00168,PF08150,PF00168,PF00168,PF16165; PF16746,PF00640; PF15262,PF15262; PF00621,PF00169,PF01363,PF00169; PF00003,PF18455; PF10433,PF03178,PF03178; PF00041,PF00041,PF00147; PF00683,PF07645,PF00683,PF00683,PF07645,PF07645,PF00683,PF07645,PF00683,PF07645,PF07645,PF07645,PF00683,PF00683,PF07645; PF05773,PF00270,PF00271,PF04408,PF07717; PF00109,PF02801; PF08266,PF00028,PF00028,PF00028,PF16492,PF15974; PF02023,PF13843; PF10469,PF10470; PF11952,PF01585,PF01424; PF12796,PF12796,PF12796,PF13857; PF02210,PF02210,PF02210,PF02210; PF08204,PF04549; PF00654,PF00571; PF00009,PF03144,PF00679,PF06421; PF01352,PF15287; PF13385,PF15787,PF06469,PF14844,PF02138; PF07106,PF18517; PF18115,PF12618; PF13855,PF13855,PF01582; PF00051,PF01822,PF00431; PF02759,PF01363; PF00294,PF00294; PF00084,PF00084,PF00084,PF00084,PF00084,PF00084,PF00084,PF00084,PF00084; PF00169,PF01412,PF00169,PF00620,PF00788,PF00169; PF06480,PF00004,PF17862,PF01434; PF13927,PF07679,PF13927,PF07679,PF13927; PF18808,PF18829; PF16491,PF01435; PF05219,PF05219; PF14699,PF14701,PF14702,PF06202; PF00093,PF00093,PF00094,PF08742,PF01826; PF00530,PF00530,PF00530,PF00530,PF00530; PF00431,PF03815; PF09422,PF09422; PF02758,PF05729,PF17779; PF00622,PF10607; PF00168,PF07002; PF12796,PF12796,PF12796,PF12796,PF12796,PF12796,PF12796,PF12796,PF12796,PF12796,PF12796,PF12796,PF13637,PF12796,PF12796,PF12796,PF12796; PF03561,PF03561; PF16474,PF00618,PF00617; PF00307,PF00307,PF00435; PF02865,PF02864; PF08585,PF00567; PF01267,PF01267; PF02099,PF16619; PF00084,PF09014; PF00432,PF00432,PF00432,PF00432; PF14555,PF13899,PF00789; PF00027,PF00027,PF00027; PF05986,PF01759; PF02014,PF03351; PF00431,PF00431,PF00089; PF13921,PF11831; PF06565,PF06565; PF00595,PF07714; PF00536,PF02862; PF16739,PF00270,PF18119,PF00271,PF11648; PF14566,PF14566; PF05679,PF05679; PF15924,PF00534; PF17787,PF00388,PF00387,PF08703; PF00435,PF00435,PF00621; PF12701,PF09532; PF01404,PF00041,PF00041,PF14575,PF07714,PF07714,PF00536; PF00855,PF00505; PF01715,PF01715; PF00270,PF00271,PF16124; PF07679,PF07679,PF01392,PF07714; PF12999,PF07915; PF18474,PF07000; PF01661,PF13716; PF01138,PF03725,PF01138; PF12329,PF12325; PF09011,PF18717; PF15087,PF15087; PF06119,PF00094,PF08742,PF01826,PF00094,PF08742,PF00094,PF08742,PF01826,PF12714,PF00094,PF08742,PF00100; PF00755,PF00755; PF00027,PF00027,PF00069; PF00429,PF00429; PF07679,PF00052,PF00052,PF00052,PF13927,PF13927,PF07679,PF13927,PF13927,PF13927,PF13927,PF07679,PF13927,PF13927,PF07679,PF07679,PF13927,PF13927,PF13927,PF07679,PF07679,PF07679,PF13927,PF00054,PF00054,PF00054; PF01128,PF18706; PF02010,PF01477,PF08016; PF13927,PF13927,PF07679,PF07679,PF13927,PF00041; PF07992,PF14721; PF18360,PF00076,PF00076,PF00076; PF13869,PF13869; PF00027,PF00027,PF00027,PF01734; PF14670,PF18411,PF18577; PF00754,PF02210,PF02210; PF11618,PF18111; PF18296,PF06333; PF16923,PF03200; PF12796,PF00415,PF00415,PF00651,PF00651; PF00385,PF12796; PF00079,PF00079; PF07679,PF07679,PF00041,PF00041,PF07679,PF00041,PF07679; PF13855,PF13927; PF10277,PF10277; PF16863,PF01055; PF03097,PF13949,PF00102; PF00226,PF00085,PF00085,PF00085,PF00085; PF00176,PF00538; PF00653,PF05729,PF17889; PF15782,PF15782,PF15782; PF05761,PF05761; PF01576,PF01576; PF00041,PF00069; PF00092,PF00041,PF00041,PF00041,PF00041,PF00041; PF08523,PF01381; PF01391,PF09006,PF00059; PF04056,PF07975; PF01352,PF01352; PF13704,PF01755; PF00071,PF00226; PF00626,PF00626; PF06079,PF00530,PF07707; PF02492,PF07683; PF00619,PF00619,PF00656; PF03782,PF00094,PF00084; PF13921,PF13921,PF07988,PF09316; PF17832,PF01253; PF15297,PF15297; PF08174,PF00169; PF00274,PF00274; PF13855,PF15176; PF12796,PF12796,PF12796,PF01734; PF01562,PF01421; PF00171,PF00171; PF01728,PF11861,PF07780; PF02469,PF02469,PF02469,PF02469,PF00193; PF00271,PF04408,PF00567; PF14658,PF14662; PF08418,PF04042; PF15676,PF15676; PF01624,PF05188,PF05192,PF00488; PF05026,PF00293; PF06467,PF14291,PF05699; PF02770,PF01756; PF00382,PF00382,PF07741; PF06328,PF00041; PF02185,PF02185,PF00069,PF00433; PF00458,PF00587,PF03129; PF14655,PF14656,PF14656; PF00899,PF14732,PF16195; PF17229,PF15785,PF00454; PF00999,PF00999,PF16644; PF13417,PF13410; PF05773,PF01485; PF02790,PF00116; PF00415,PF00415,PF00415,PF00632; PF01749,PF00514,PF00514,PF16186; PF00753,PF16123; PF00162,PF00162,PF00162; PF07679,PF07679,PF07679,PF13927,PF13927,PF00041,PF00041,PF00041,PF00041,PF13927,PF00041; PF02017,PF09033; PF00013,PF00013,PF00567; PF02469,PF02469; PF00168,PF16165; PF13873,PF07648; PF03764,PF00679; PF00061,PF00014,PF00014; PF03528,PF09311,PF09311; PF00651,PF09494; PF04389,PF04253; PF01404,PF00041; PF15227,PF11002,PF13765,PF00622; PF08205,PF13895,PF13895,PF13895,PF13895,PF13895; PF08758,PF00028,PF00028,PF00028,PF00028,PF00028; PF00579,PF01588; PF18382,PF02181; PF13229,PF13229,PF05048; PF00334,PF00334; PF15423,PF04500,PF04500,PF16662,PF04500,PF04500,PF04500; PF00787,PF00788; PF00055,PF00053,PF00053,PF00053; PF08393,PF12774,PF17852,PF12775,PF12780,PF12777,PF12781,PF03028,PF18198,PF18199; PF06418,PF06418,PF00117; PF14555,PF03556; PF00028,PF00028,PF00028,PF00028,PF00028,PF00028,PF00028,PF00028,PF00028,PF00028,PF00028; PF00431,PF13418; PF02678,PF05726; PF18658,PF18658,PF18658; PF01556,PF00684; PF00086,PF16597,PF00086; PF08773,PF00112; PF04563,PF04561,PF04565,PF04566,PF04567,PF00562,PF04560; PF00041,PF00102,PF00102; PF00089,PF00089,PF00089,PF00089; PF05964,PF05965,PF00856; PF00364,PF00364,PF00198; PF00790,PF01363,PF12210; PF06831,PF06839,PF06839; PF03097,PF13949; PF00662,PF00361,PF06455; PF08914,PF11626; PF17169,PF08961; PF03917,PF03199; PF14772,PF14775; PF04118,PF04118; PF08389,PF18773,PF18786,PF18786,PF18806; PF08926,PF08926,PF00069; PF08073,PF00628,PF00385,PF00176,PF00271,PF06465,PF06461,PF08074; PF00650,PF00635; PF00850,PF00850,PF02148; PF00595,PF18012,PF00169; PF04065,PF04153; PF09750,PF01805,PF01805; PF01936,PF12872,PF12872,PF12872,PF12872; PF00439,PF00439,PF00439,PF00439,PF00439,PF01426,PF01426,PF00505; PF13424,PF13424; PF12884,PF12885,PF12886; PF13167,PF16360,PF01926; PF00887,PF12796,PF13637; PF07967,PF08600; PF03105,PF03124; PF00564,PF16158; PF01347,PF09172,PF06448,PF12491; PF08917,PF07714; PF00240,PF17840; PF00520,PF00520,PF00520,PF00520,PF00520,PF16905,PF08763,PF16885; PF03224,PF11698; PF17722,PF17722; PF00855,PF17907,PF00856,PF17982; PF02874,PF00006,PF00306; PF01693,PF00075; PF00194,PF00194; PF17743,PF17743; PF17869,PF00095,PF00041,PF00041; PF12054,PF00176,PF00271; PF02437,PF15223; PF17949,PF12826; PF07679,PF00041,PF00041,PF00041,PF00041,PF07679; PF01699,PF16494,PF03160,PF03160; PF18076,PF18072,PF02769,PF02769,PF13507; PF00307,PF00435,PF00435; PF03477,PF00317,PF02867; PF13923,PF02176; PF07647,PF00169,PF01412,PF00620,PF00788; PF00613,PF00454,PF00787; PF07647,PF04564; PF12215,PF04685; PF14647,PF14648; PF07677,PF01759; PF04055,PF06463; PF06978,PF06978,PF08170; PF13857,PF12796,PF00069,PF06479; PF00092,PF00092,PF00092,PF00092,PF00092,PF00092; PF02214,PF00520,PF03521; PF13637,PF12796,PF18755; PF06602,PF06602,PF12578; PF07912,PF07749; PF00907,PF12598; PF12796,PF12796,PF12796,PF12796,PF13637,PF12796,PF12796,PF12796,PF12796,PF12796; PF05485,PF08768; PF15612,PF00628; PF00396,PF00396,PF00396,PF00396,PF00396,PF00396; PF02155,PF00105,PF00104; PF00435,PF00435,PF00435,PF00435,PF00435,PF00435,PF00435,PF15410; PF17683,PF02270; PF15663,PF17732	no_clan,no_clan; no_clan,no_clan,no_clan; no_clan,CL0123; CL0023,CL0023; CL0011,CL0011; no_clan,no_clan,no_clan,no_clan; CL0343,CL0011; CL0023,no_clan; CL0123,no_clan; CL0167,no_clan; CL0221,CL0221; CL0266,no_clan; CL0465,CL0465; CL0123,CL0123; CL0016,no_clan; no_clan,no_clan,CL0137,no_clan; no_clan,CL0126,no_clan,no_clan; CL0016,CL0016; CL0159,CL0159,CL0159,CL0159,CL0159,no_clan; no_clan,CL0266; CL0022,CL0022; CL0154,CL0154; CL0020,CL0020; CL0192,CL0192; CL0015,CL0015; no_clan,CL0023; no_clan,CL0016; CL0144,CL0177,CL0030; CL0188,no_clan; CL0159,CL0159,CL0159,CL0159,CL0159; CL0010,CL0023,no_clan; CL0031,CL0031; CL0220,CL0220; no_clan,CL0192; CL0241,CL0023,CL0241,CL0023; CL0020,CL0020,CL0020; CL0159,CL0159; no_clan,CL0330,no_clan; CL0566,CL0442; CL0033,CL0030; CL0110,CL0066; no_clan,CL0010; CL0661,CL0192; CL0030,CL0030; no_clan,CL0154,CL0020; CL0145,CL0010; CL0003,CL0123; CL0072,no_clan; no_clan,CL0229; CL0033,CL0033,CL0186,CL0186,CL0186,CL0186,CL0186; no_clan,no_clan,no_clan,no_clan,no_clan; CL0221,CL0221,CL0221; CL0010,CL0541,CL0016; CL0181,CL0023,CL0181,CL0023; CL0065,CL0065; CL0030,CL0159; CL0072,CL0632,CL0266,no_clan,no_clan,no_clan; no_clan,CL0159; CL0465,CL0465,CL0465; no_clan,CL0125; CL0072,CL0632,CL0266,no_clan; no_clan,CL0114; no_clan,CL0237; CL0062,CL0062; CL0221,no_clan; CL0023,CL0023,no_clan; CL0055,CL0079; CL0011,CL0011,CL0011; CL0011,CL0016; CL0016,CL0573; CL0033,CL0033,CL0186; CL0016,CL0487; CL0544,no_clan,CL0087; CL0033,CL0033; CL0644,CL0192; no_clan,CL0167,no_clan; CL0128,CL0159; CL0340,CL0062; CL0465,CL0465,CL0465,CL0465; CL0004,CL0004; CL0073,no_clan; CL0392,no_clan; CL0154,CL0154,CL0128; CL0542,no_clan; CL0154,CL0552; CL0063,CL0106; CL0022,CL0022,CL0022,CL0022; CL0333,CL0333; no_clan,CL0031; CL0167,CL0167; CL0159,CL0159,CL0159,CL0159,no_clan; CL0010,CL0010; CL0550,CL0124; no_clan,CL0072; CL0063,CL0139; CL0266,CL0266; CL0144,CL0607,CL0192; CL0466,CL0466; CL0135,CL0135; no_clan,CL0126; no_clan,CL0186; CL0030,CL0030,CL0030,CL0030; CL0241,CL0023; CL0159,CL0159,CL0159,CL0159; CL0148,no_clan; CL0062,CL0502; CL0063,CL0341; CL0020,CL0159,CL0545; CL0023,CL0671; CL0229,CL0125; CL0167,CL0167,CL0123; CL0229,CL0004,CL0004; CL0062,CL0062,no_clan,no_clan; CL0220,CL0220,CL0006; CL0114,CL0114; CL0108,CL0108; CL0296,CL0063; CL0186,CL0028; CL0117,CL0016; CL0072,CL0072; CL0088,CL0088; no_clan,CL0010,CL0010,CL0010; CL0648,CL0648; no_clan,CL0183,CL0183; no_clan,no_clan,CL0137; no_clan,CL0100; CL0172,CL0172,CL0172; no_clan,CL0003; CL0159,CL0125,CL0159,CL0159; CL0172,CL0497; CL0023,CL0266; CL0188,CL0188; CL0010,CL0010,CL0010; CL0110,CL0110; CL0023,no_clan,CL0021; no_clan,CL0030; no_clan,CL0063; CL0063,no_clan; CL0263,CL0357; CL0028,CL0321; CL0188,CL0188,no_clan,no_clan,no_clan,no_clan,CL0220; no_clan,CL0434; CL0483,CL0179,CL0105,CL0105,no_clan,CL0127; no_clan,CL0029; CL0154,CL0266; CL0011,CL0011,CL0011,CL0011,CL0159,CL0159; CL0033,no_clan; CL0063,CL0063; CL0125,CL0202; CL0184,CL0184; CL0073,CL0159; CL0172,CL0172; CL0016,no_clan,no_clan; CL0001,CL0001; CL0020,CL0020,no_clan; CL0123,no_clan,no_clan; CL0023,CL0023,CL0023; CL0063,CL0608; CL0108,CL0108,CL0108,CL0108; CL0221,CL0221,no_clan; no_clan,CL0390; no_clan,CL0126,no_clan,no_clan,no_clan; CL0028,CL0028; CL0390,no_clan; CL0570,CL0035; no_clan,CL0263,no_clan; no_clan,CL0124; no_clan,CL0276,CL0276,CL0276; no_clan,CL0137,no_clan; CL0011,CL0661,no_clan,CL0041; CL0159,no_clan; CL0007,CL0007,CL0007; CL0366,no_clan; CL0167,CL0167,CL0167,CL0167; CL0023,CL0071; CL0672,CL0126,CL0159; no_clan,CL0128,CL0165; CL0159,CL0159,CL0159; CL0220,CL0384,CL0384,CL0154; CL0066,CL0066,no_clan,no_clan,no_clan,CL0030; no_clan,no_clan,CL0023,no_clan,CL0023,CL0671,CL0023,no_clan,CL0023,CL0023,CL0671,no_clan; CL0030,CL0582; CL0021,no_clan; no_clan,CL0016,CL0466; CL0378,CL0531; CL0020,CL0020,CL0020,no_clan; CL0202,CL0159,CL0159,no_clan,CL0016,CL0003; no_clan,CL0145; CL0445,no_clan; no_clan,CL0257; CL0011,CL0011,CL0016; CL0033,CL0033,CL0186,CL0186; CL0066,CL0066,no_clan,CL0004,no_clan,no_clan,CL0004,CL0004,no_clan,no_clan,no_clan,no_clan,no_clan,CL0030; CL0630,CL0128,no_clan,no_clan; CL0022,CL0173; CL0072,CL0006,CL0016; CL0540,CL0540; no_clan,CL0416; CL0030,CL0030,CL0030,CL0030,no_clan,CL0220; CL0029,CL0029; CL0123,CL0357; CL0049,CL0049,CL0023,CL0023,no_clan,no_clan; CL0145,CL0409,CL0010; CL0039,CL0258; CL0527,no_clan; CL0092,CL0092,CL0092,CL0092,CL0092; CL0266,CL0209; CL0016,CL0051; CL0466,CL0466,CL0466; CL0049,no_clan; CL0046,CL0046; CL0094,CL0094; CL0229,CL0072; CL0483,CL0071; no_clan,no_clan,CL0137,no_clan,no_clan; CL0183,no_clan,no_clan,no_clan,no_clan,no_clan; CL0186,CL0186,CL0186,CL0186; CL0010,no_clan; no_clan,CL0434,CL0661,CL0661,CL0192,no_clan; no_clan,no_clan,CL0638,no_clan,no_clan,CL0219; CL0282,CL0282,CL0282; CL0030,no_clan,CL0030,no_clan,CL0030,CL0030; CL0072,CL0632,CL0016,no_clan; no_clan,no_clan,no_clan,no_clan,no_clan,no_clan; CL0172,CL0277,no_clan; CL0542,no_clan,CL0072; CL0266,CL0220,CL0384,CL0384,no_clan; CL0003,CL0003,CL0003; CL0029,no_clan; CL0127,CL0127; CL0254,CL0254,CL0591; CL0049,CL0049; CL0240,CL0240; no_clan,CL0330,no_clan,no_clan,CL0321,no_clan; CL0023,CL0671,no_clan; CL0409,CL0209; CL0229,no_clan; no_clan,CL0128; CL0023,CL0178,CL0039; CL0603,CL0063; CL0023,CL0181; CL0390,CL0154,CL0154; CL0031,CL0390; CL0023,no_clan,no_clan; no_clan,CL0266,CL0409; CL0126,no_clan,no_clan; CL0177,CL0177; CL0029,CL0128; CL0030,CL0030,no_clan,CL0030,CL0030; no_clan,CL0302; CL0266,CL0266,no_clan; no_clan,CL0266,CL0154,CL0020; CL0186,no_clan; CL0072,CL0167; CL0466,CL0466,CL0466,CL0466,CL0466,CL0466; CL0041,CL0023,CL0123,no_clan; CL0161,CL0161,CL0237; CL0221,no_clan,no_clan; CL0022,CL0022,CL0022; no_clan,CL0221; no_clan,CL0154; CL0161,CL0237; CL0022,CL0547,CL0022,CL0547,CL0016; CL0186,CL0186; CL0390,CL0390; no_clan,CL0266,CL0390; CL0266,CL0220,CL0384,CL0384,CL0154; CL0007,CL0007,CL0007,CL0007; CL0123,CL0123,CL0219; CL0030,CL0030,CL0030,CL0030,no_clan,CL0220,no_clan,no_clan; CL0541,CL0016; CL0159,CL0159,CL0159,CL0159,CL0159,CL0159; CL0072,CL0072,CL0016; CL0202,CL0202; no_clan,CL0266,no_clan; CL0035,no_clan; no_clan,CL0018; no_clan,CL0113; CL0275,CL0023; no_clan,CL0190; CL0159,CL0159,CL0159,CL0159,CL0159,CL0159,no_clan; CL0154,CL0001; CL0145,CL0409; CL0392,no_clan,no_clan; CL0466,CL0466,CL0466,CL0010,CL0023,CL0661; CL0004,CL0159,CL0031,CL0031; no_clan,CL0110; CL0466,CL0023; CL0123,CL0123,CL0123,CL0123; CL0006,CL0006,CL0016; CL0325,CL0325,CL0063; CL0145,CL0266,no_clan; no_clan,CL0028; CL0648,CL0154,CL0154,CL0154; CL0016,no_clan,no_clan,CL0006,no_clan; no_clan,CL0434,CL0661,CL0661,CL0192,no_clan,no_clan; no_clan,no_clan,no_clan,no_clan,no_clan,no_clan,no_clan; CL0466,CL0466,CL0003; CL0177,CL0030; no_clan,CL0049; no_clan,CL0163; CL0011,CL0644,CL0602,CL0016; CL0081,no_clan,no_clan,no_clan; no_clan,CL0552; CL0072,CL0632,CL0266; CL0229,no_clan,CL0004,CL0004; CL0533,CL0533; no_clan,CL0271; CL0004,CL0011,CL0031,CL0031; CL0025,no_clan; CL0159,CL0159,CL0159,CL0159,CL0159,CL0159,CL0159,CL0159,CL0159,CL0159,CL0159,CL0159,CL0159,CL0159,CL0159,CL0159,CL0159,CL0159,CL0159,CL0159,CL0159,CL0159,CL0159,CL0159,CL0004; CL0221,CL0221,CL0196; CL0072,no_clan,CL0466; CL0329,no_clan; no_clan,no_clan,no_clan,CL0137,CL0137,no_clan,no_clan; no_clan,no_clan,no_clan,no_clan,no_clan,no_clan,no_clan,CL0137; no_clan,CL0023,CL0023; CL0644,CL0353; no_clan,CL0023,no_clan,CL0023,CL0671,CL0023,no_clan,CL0023,CL0023,CL0671,no_clan; CL0220,CL0188,CL0188,CL0188,CL0188; CL0188,CL0409,no_clan; CL0058,CL0369; CL0010,CL0541,CL0016,no_clan; CL0466,CL0466,no_clan,CL0466,CL0023; CL0186,no_clan,no_clan; no_clan,CL0020,CL0016; CL0465,CL0465,CL0465,CL0465,CL0465; CL0023,no_clan,CL0266,no_clan; CL0434,no_clan; CL0020,no_clan; CL0126,CL0164,CL0164,CL0164,CL0164,CL0164; CL0266,CL0541; CL0181,CL0023,CL0023; CL0020,CL0545; CL0011,no_clan; CL0465,CL0010; CL0260,CL0196,CL0196; no_clan,CL0221,no_clan; no_clan,no_clan,no_clan,no_clan,no_clan,no_clan,no_clan,no_clan,no_clan,CL0010,no_clan,no_clan,no_clan,no_clan,no_clan,no_clan,no_clan,no_clan,no_clan,no_clan,no_clan,CL0220,CL0220; CL0011,CL0011,CL0011,CL0011,CL0011,CL0159,CL0159; CL0023,CL0575,no_clan; CL0254,CL0085,CL0254; CL0227,CL0256; CL0542,CL0466,CL0072,no_clan; CL0364,CL0035,no_clan; CL0353,CL0005,CL0005,CL0005,CL0005,CL0001,CL0001,CL0005,no_clan,CL0004,CL0004,CL0004; CL0349,CL0030,no_clan; CL0466,CL0167,CL0167,CL0167; CL0465,no_clan; CL0025,CL0329,no_clan; CL0202,CL0016; CL0196,CL0196; CL0244,CL0126,no_clan,no_clan; no_clan,no_clan,CL0266; CL0349,CL0030; CL0295,no_clan; CL0196,CL0196,CL0196; no_clan,CL0272,no_clan,no_clan; CL0072,CL0072,no_clan,CL0466; no_clan,CL0006; no_clan,CL0084; no_clan,CL0072,CL0125; CL0272,CL0016; CL0221,CL0221,CL0221,CL0221; CL0159,CL0154,no_clan,CL0552; no_clan,CL0012; CL0081,no_clan; CL0390,CL0390,CL0390; no_clan,CL0449; CL0145,CL0010,CL0010; CL0159,CL0028; CL0003,no_clan,no_clan,CL0266; CL0026,CL0073,CL0197; CL0006,CL0154,no_clan,no_clan,CL0154; CL0072,CL0023,CL0023,CL0409; CL0550,CL0550,CL0550; no_clan,CL0025; no_clan,no_clan,no_clan,CL0164; CL0049,CL0049,CL0049,CL0049; CL0325,CL0063; no_clan,no_clan,CL0665; CL0023,CL0023,CL0221; CL0030,CL0030,CL0030,CL0030,no_clan,CL0220,no_clan; no_clan,CL0023,CL0671; no_clan,CL0630,CL0159,CL0159,CL0159,CL0159,no_clan; CL0466,no_clan,CL0167; CL0465,CL0465,CL0465,CL0465,CL0023; CL0030,CL0029; CL0179,CL0506; no_clan,no_clan,CL0220,CL0220,CL0006; CL0030,CL0029,CL0452; no_clan,CL0422; CL0036,no_clan; CL0159,CL0016; CL0030,no_clan; CL0188,no_clan,CL0350; CL0644,CL0186; CL0063,CL0328; CL0041,CL0093; CL0022,CL0011; CL0661,no_clan,CL0041; no_clan,CL0286; CL0022,CL0022,CL0022,CL0022,CL0022; CL0209,no_clan; no_clan,CL0035; CL0614,no_clan,CL0466,CL0466,no_clan,CL0466,CL0023; CL0378,CL0378,CL0531; CL0541,no_clan; no_clan,CL0260,no_clan; CL0340,CL0062,CL0062; CL0328,CL0076,CL0091; CL0010,CL0023; CL0023,no_clan,CL0023; CL0020,CL0020,CL0020,CL0020,CL0020,CL0020; CL0257,CL0257; CL0072,CL0154,CL0020,CL0016,no_clan,CL0154; CL0033,CL0033,CL0186,CL0186,CL0186; CL0123,CL0123,no_clan; CL0188,CL0188,CL0159,CL0159,CL0159,CL0159,CL0159,CL0159,CL0159,CL0159,CL0159,CL0159,CL0159,CL0159,CL0159,CL0159,CL0159,CL0159,CL0159,CL0159,CL0159,CL0159,CL0159,CL0159,CL0159; CL0031,CL0530,CL0221; CL0466,no_clan; no_clan,CL0066; CL0159,CL0159,CL0159,CL0159,CL0159,no_clan,no_clan; CL0022,CL0022,CL0022,CL0022,CL0011; CL0186,CL0186,CL0186; CL0466,CL0466,CL0466,CL0466; no_clan,CL0020; CL0021,CL0023,CL0671; no_clan,CL0079; CL0010,CL0003; no_clan,no_clan,no_clan,CL0271; CL0465,CL0465,no_clan,no_clan; no_clan,CL0330; CL0266,CL0031; no_clan,CL0479; CL0022,CL0022,CL0011; CL0409,no_clan; CL0009,no_clan; CL0465,CL0465,CL0465,CL0465,CL0465,CL0465,CL0465,CL0465,CL0465,CL0465,CL0007; CL0077,CL0277; no_clan,CL0123,CL0123,no_clan,no_clan; no_clan,CL0020,no_clan; CL0020,CL0016; CL0001,CL0001,CL0004; no_clan,CL0512; CL0003,no_clan; CL0023,no_clan,CL0016; CL0167,CL0167,CL0167; CL0011,CL0004,CL0004; no_clan,no_clan,no_clan,no_clan,no_clan,no_clan,no_clan,no_clan; CL0023,no_clan,no_clan,no_clan,CL0266; CL0550,CL0550,CL0550,CL0550,no_clan; CL0011,CL0173; CL0023,no_clan,CL0220; CL0012,no_clan,CL0266,CL0542,no_clan; CL0011,CL0004; no_clan,CL0061; CL0141,CL0141; CL0154,no_clan,CL0323; no_clan,CL0589,no_clan,no_clan,CL0257,CL0006,no_clan,no_clan; CL0144,CL0016,CL0276; CL0001,CL0001,CL0001,CL0001; CL0672,CL0126,CL0020; CL0016,CL0614,CL0614,CL0466,CL0010,CL0023; CL0114,no_clan; CL0361,CL0257; CL0202,CL0004,CL0004,CL0004,CL0004; CL0164,CL0164,CL0001; no_clan,no_clan,no_clan,CL0020; CL0029,CL0128,no_clan; CL0266,CL0010,CL0003; CL0007,CL0007,CL0229; no_clan,CL0149; no_clan,CL0128,no_clan,no_clan,CL0092; CL0125,no_clan; CL0005,CL0005; CL0123,CL0049,CL0049,CL0049; CL0520,CL0520; CL0072,CL0016; CL0123,CL0049; CL0029,CL0390; CL0202,CL0229; CL0154,CL0188,no_clan; CL0023,no_clan,CL0023,CL0023,no_clan,no_clan; CL0015,CL0005; CL0004,CL0023; no_clan,CL0001; CL0041,CL0023,no_clan; CL0123,CL0020; CL0033,CL0030,no_clan; CL0466,no_clan,CL0167,CL0167,CL0167; CL0158,CL0599,CL0103; no_clan,CL0616; CL0023,no_clan,no_clan,CL0632; CL0384,CL0541,CL0541,CL0010,CL0384,CL0154; CL0602,CL0602,CL0124; no_clan,CL0276,CL0276; CL0390,no_clan,no_clan; CL0541,CL0530; CL0072,CL0123,CL0123,CL0123; no_clan,CL0173; CL0164,CL0004,CL0661,CL0192; CL0128,no_clan; CL0159,CL0173; CL0041,no_clan,CL0023,CL0123,no_clan; CL0465,CL0465,no_clan; CL0340,CL0340,CL0062; CL0125,CL0125; CL0011,CL0011,CL0011,CL0011,CL0011,CL0011; CL0103,CL0058; CL0072,CL0632,CL0266,no_clan,no_clan; CL0154,CL0154,no_clan,CL0154,no_clan,no_clan,CL0154,CL0154,no_clan; CL0630,CL0128,no_clan; CL0244,CL0126,no_clan; CL0049,CL0049,CL0049,CL0003; CL0023,CL0220,no_clan; CL0011,CL0011,CL0159,CL0159,CL0159,CL0159,CL0159,CL0159,CL0031,CL0031; CL0417,CL0417,CL0417,CL0023,no_clan; no_clan,CL0391; CL0011,CL0056,CL0056; CL0128,no_clan,no_clan,CL0092; CL0272,no_clan,CL0266; no_clan,CL0011; no_clan,CL0184; CL0011,CL0011,CL0011,CL0011; no_clan,CL0088,CL0263; CL0159,CL0031,CL0031; CL0047,CL0047,CL0103; no_clan,CL0630,CL0159,CL0159,CL0159,no_clan; CL0072,CL0466,CL0466; CL0123,CL0159; no_clan,no_clan,CL0031; CL0055,no_clan; CL0023,CL0604; CL0088,no_clan; CL0660,CL0378,CL0378; CL0396,no_clan; CL0159,CL0159,CL0159,CL0159,CL0159,CL0159,CL0159,CL0159,CL0031; CL0570,no_clan,CL0202; CL0238,no_clan; CL0186,CL0001; no_clan,no_clan,CL0159,CL0159,no_clan; CL0072,CL0072,CL0632,no_clan,no_clan,no_clan; CL0409,CL0409,no_clan,no_clan; no_clan,no_clan,no_clan,no_clan,no_clan,no_clan,no_clan,no_clan,CL0114; CL0186,CL0186,CL0186,no_clan,CL0186,CL0186,CL0186; CL0214,CL0280; CL0006,CL0154,CL0016; CL0541,CL0541,CL0031; no_clan,no_clan,CL0190; no_clan,CL0021; no_clan,no_clan,no_clan,CL0552; CL0361,CL0361; no_clan,CL0036; CL0072,CL0266; CL0023,no_clan,no_clan,no_clan; CL0063,no_clan,no_clan,CL0063,no_clan,no_clan; CL0229,CL0361; CL0159,CL0159,CL0159,CL0159,CL0159,CL0059,CL0159; CL0110,no_clan; CL0390,CL0023,CL0023; CL0229,no_clan,CL0159; CL0011,CL0011,CL0011,CL0011,CL0159,no_clan; CL0004,CL0202,CL0001,CL0001,CL0159,CL0159,CL0004,CL0004,CL0159,CL0159; CL0266,CL0295; CL0126,no_clan,no_clan,no_clan; CL0602,CL0056,CL0056,CL0056,CL0056,CL0056,CL0056,CL0056,CL0056; CL0167,CL0167,CL0167,CL0167,CL0167; CL0409,CL0409,no_clan; CL0263,no_clan; CL0021,CL0040; CL0183,CL0030; no_clan,CL0220,CL0541,CL0229; no_clan,no_clan,CL0661,CL0192; no_clan,CL0390,no_clan,CL0049; CL0072,CL0072,CL0154,CL0020,CL0016; CL0183,CL0237; CL0221,CL0616; CL0063,no_clan,CL0289,no_clan; CL0422,CL0422; CL0167,CL0167,CL0167,no_clan,no_clan; CL0094,CL0094,CL0094,CL0094; CL0049,CL0007,CL0007,no_clan,no_clan; no_clan,CL0021,CL0023,CL0671; no_clan,CL0219,CL0426; CL0049,no_clan,no_clan; CL0016,CL0023; CL0321,no_clan; no_clan,no_clan,CL0465,CL0465,no_clan; CL0178,CL0023,CL0329; CL0011,CL0011,CL0011,CL0011,CL0011,CL0159; CL0222,CL0222; CL0668,CL0178; no_clan,no_clan,no_clan,no_clan,no_clan,no_clan,no_clan,no_clan,no_clan,no_clan; CL0092,CL0092; no_clan,CL0167; no_clan,CL0159,no_clan; no_clan,CL0030,no_clan; no_clan,no_clan,no_clan,CL0188; CL0052,CL0067,CL0067; CL0168,CL0602,CL0602,CL0602,CL0602,CL0124; CL0188,CL0188,no_clan,no_clan,no_clan,no_clan,no_clan,no_clan,no_clan,no_clan,no_clan,no_clan,no_clan,no_clan,no_clan,no_clan,no_clan,CL0266; CL0113,CL0113; CL0126,CL0126; CL0046,CL0046,CL0046,CL0323,CL0050,CL0063,CL0063,CL0028; no_clan,CL0465,CL0465; CL0020,CL0163; CL0266,CL0010; CL0466,CL0272,no_clan,CL0266; CL0049,CL0390,CL0063; CL0035,CL0287; CL0390,CL0123,no_clan,CL0016; CL0202,CL0159,no_clan,CL0016,CL0003; CL0066,CL0066; CL0221,CL0221,CL0221,CL0221,no_clan; CL0164,CL0079; no_clan,CL0030,CL0029; CL0058,no_clan; CL0004,CL0004,CL0004,CL0004,CL0004; no_clan,CL0221,CL0416; CL0192,no_clan; CL0483,CL0179; no_clan,CL0466,CL0466,no_clan,CL0023; CL0030,no_clan,no_clan; CL0333,CL0333,CL0333,CL0333,CL0066; no_clan,CL0042,CL0076,CL0091; CL0244,CL0126,no_clan,no_clan,no_clan,no_clan,no_clan; CL0659,CL0213; CL0022,CL0022,CL0022,CL0011; CL0021,CL0023; CL0025,CL0329,no_clan,no_clan,no_clan; CL0175,CL0382; CL0465,no_clan,no_clan; CL0021,CL0021,CL0021,CL0021; CL0241,CL0241,CL0023,CL0241,CL0023; CL0186,CL0186,CL0186,CL0186,CL0186,CL0552; CL0011,CL0011,CL0159,CL0159,CL0159,CL0159,CL0011; CL0173,no_clan; CL0031,no_clan; CL0266,CL0266,CL0266; no_clan,CL0390,no_clan,no_clan,no_clan; CL0081,CL0390,no_clan; no_clan,CL0366; CL0164,CL0164; CL0148,CL0123,CL0123; CL0029,CL0123,CL0029,CL0542,no_clan; CL0023,CL0023,no_clan,CL0021; CL0105,CL0149; no_clan,no_clan,CL0016; CL0266,no_clan,CL0632; CL0011,CL0011,CL0011,CL0011,CL0011; CL0050,CL0209; no_clan,CL0004,CL0004; no_clan,no_clan,no_clan,no_clan,no_clan,no_clan,no_clan,no_clan,no_clan,no_clan,no_clan; CL0172,CL0202; CL0137,CL0137; CL0023,CL0437,CL0329,CL0437; no_clan,CL0580,CL0198; CL0022,CL0022,CL0022,CL0022,CL0192; no_clan,CL0159,CL0031,CL0031; CL0487,CL0487,CL0487,CL0487; CL0617,CL0617; CL0332,CL0402,CL0023,CL0671,CL0023; CL0220,CL0006,CL0240,no_clan; CL0266,no_clan,CL0072,no_clan; CL0154,CL0006,CL0154,no_clan,no_clan; CL0004,CL0004,CL0229; no_clan,CL0010,no_clan,no_clan,no_clan; CL0196,CL0329; CL0049,CL0127; CL0137,no_clan; CL0266,CL0466,CL0466; CL0290,no_clan; CL0072,no_clan,CL0366; CL0512,CL0031; CL0228,no_clan; CL0011,CL0056,CL0056,CL0056; CL0322,CL0322; CL0010,no_clan,CL0010,CL0125; CL0417,CL0417,CL0417,CL0041,CL0229; CL0614,CL0466; CL0022,no_clan,CL0011,CL0016; CL0011,CL0011,CL0011,CL0011,CL0011,CL0159,CL0159,CL0159,CL0159,no_clan; CL0041,CL0041,CL0093; CL0023,no_clan,CL0010,no_clan; CL0186,CL0186,CL0186,CL0186,CL0186,CL0186,CL0186,CL0186; CL0186,CL0186,CL0186,CL0186,CL0552; CL0229,CL0004; CL0364,CL0014,CL0179,CL0123,CL0179,no_clan,CL0034,no_clan,CL0399; CL0145,CL0448; CL0375,CL0375; no_clan,CL0330,no_clan,CL0266,CL0031,CL0266; CL0001,CL0001,CL0001; CL0005,CL0220,no_clan; CL0198,CL0198,CL0260,no_clan; CL0266,CL0016,no_clan; CL0506,CL0063,CL0506,no_clan; no_clan,CL0207; CL0006,CL0006,CL0266,CL0016; CL0023,CL0181,CL0023; CL0465,CL0465,CL0465,CL0465,CL0465,CL0465,CL0465,CL0465,CL0465,CL0465,CL0465,CL0465,CL0465; CL0465,CL0465,CL0465,CL0465,CL0465,CL0465,CL0465,CL0465,CL0465,CL0465,CL0465,CL0465,CL0661,no_clan,CL0041; CL0459,no_clan; CL0051,CL0221; CL0072,CL0466; CL0244,CL0126,no_clan,no_clan,no_clan; CL0049,CL0459; CL0159,CL0159,CL0159,CL0159,CL0159,CL0159,CL0159,CL0159,CL0004,CL0004,CL0661,CL0661,CL0192; CL0128,no_clan,no_clan; CL0010,CL0016; no_clan,CL0078,CL0021; CL0123,no_clan,no_clan,CL0272; CL0147,CL0147; CL0266,no_clan,CL0390; no_clan,no_clan,CL0023,CL0023,CL0671,CL0023,no_clan,CL0023,CL0023,CL0671,no_clan; CL0011,CL0011,CL0011,CL0011,CL0159,CL0159,CL0159,CL0159,CL0159,CL0159,CL0159,CL0159,CL0159,CL0159,CL0159; CL0221,CL0051,CL0214; no_clan,no_clan,CL0145; CL0033,CL0186; CL0541,CL0541,CL0016; CL0459,no_clan,no_clan,no_clan; CL0266,CL0530,CL0409; CL0238,CL0238; no_clan,CL0459; no_clan,CL0219,CL0194,no_clan; CL0154,CL0323; CL0271,CL0268,CL0268,CL0268,CL0268; no_clan,no_clan,CL0512; CL0110,CL0110,CL0110; CL0151,no_clan; CL0167,CL0167,CL0167,no_clan; no_clan,CL0167,CL0167; CL0004,CL0004,CL0004,CL0004,CL0004,CL0004; no_clan,no_clan,CL0159; CL0049,CL0361,CL0257; CL0030,no_clan,CL0030,no_clan,CL0030,CL0030,CL0030; no_clan,CL0167,CL0023,CL0023; CL0016,no_clan,CL0006,no_clan; CL0632,CL0266,no_clan; CL0547,CL0451,CL0079; CL0007,CL0023,CL0023; no_clan,CL0445; CL0010,CL0541,CL0010; CL0512,CL0409; CL0632,CL0632,CL0266,CL0016,CL0016; CL0012,CL0020; no_clan,no_clan,CL0073,CL0541,no_clan; CL0559,CL0612,CL0612; CL0188,CL0188,CL0159,CL0159,CL0159,CL0159,CL0159,CL0159,CL0159,CL0159,CL0159,CL0159,CL0159,CL0159,CL0159,CL0159,CL0159,CL0159,CL0159,CL0159,CL0159,CL0159,CL0159; CL0644,CL0322,CL0322; CL0210,no_clan,CL0276; CL0159,CL0128,CL0159,CL0128,CL0159,CL0159,CL0159,CL0159,CL0159,CL0159,CL0128,CL0159,CL0159,CL0159,CL0159,CL0159,CL0159,CL0159,CL0159,CL0159,CL0128; no_clan,no_clan,CL0236; CL0009,no_clan,no_clan; CL0023,no_clan,no_clan,no_clan,no_clan,CL0266; CL0049,CL0049,no_clan,no_clan,CL0003; CL0266,CL0409; CL0063,CL0139,CL0246; no_clan,no_clan,CL0073,CL0541; CL0063,CL0050,CL0311; CL0022,CL0022,CL0022,CL0022,CL0022,CL0022,CL0022,CL0022,CL0022,CL0022,CL0022,CL0004; CL0541,no_clan,CL0541; CL0128,no_clan,CL0616,no_clan; CL0039,CL0085; CL0061,no_clan,no_clan; CL0466,no_clan,CL0466,CL0466,CL0466; no_clan,CL0221,CL0221; CL0220,CL0220,CL0220; CL0614,CL0466,CL0466,CL0466,CL0466,CL0466,CL0466,CL0466,CL0466,no_clan,CL0466,CL0466,CL0466,CL0466; CL0638,CL0219; CL0049,CL0114; CL0016,CL0010,no_clan,no_clan; CL0020,CL0020,CL0020,CL0020,CL0020,CL0020,CL0020,CL0020; CL0584,CL0584; CL0056,CL0056; CL0550,CL0550,CL0550,CL0550; CL0673,CL0392; CL0584,CL0584,CL0584,CL0584,CL0584,CL0584; CL0356,no_clan; CL0072,CL0632; no_clan,no_clan,CL0661,CL0661,CL0192; CL0123,CL0123,no_clan,no_clan; no_clan,no_clan,CL0084; CL0487,CL0487; CL0011,CL0011,CL0011,CL0159,CL0159,CL0011; CL0465,CL0465,CL0465,CL0465,CL0465,CL0465,CL0465,CL0465,CL0465,CL0465,CL0661,no_clan,CL0041; CL0128,no_clan,CL0128,CL0128; CL0266,CL0010,CL0541,CL0016; CL0465,CL0465,CL0465,CL0465,CL0465,CL0465,CL0465,CL0465,CL0465,CL0007; CL0039,no_clan,CL0600,CL0600,CL0600,CL0040,CL0458,no_clan; CL0020,CL0159; CL0159,CL0159,CL0159,CL0159,CL0004,CL0059,CL0159,CL0005; CL0108,CL0108,no_clan; CL0001,CL0001,CL0001,no_clan; CL0072,CL0632,CL0266,no_clan,no_clan,CL0266; CL0049,CL0049,no_clan,CL0003; CL0451,CL0451; CL0042,CL0076,CL0091; CL0010,no_clan,no_clan; CL0011,CL0159,CL0011; no_clan,CL0662,CL0511,no_clan,no_clan; no_clan,CL0123,CL0123; CL0006,CL0240,no_clan,CL0465; no_clan,CL0337; CL0023,CL0023,CL0123,CL0426,CL0123; CL0032,CL0032; CL0023,CL0466,CL0466,CL0466; CL0266,no_clan,CL0266,CL0409; CL0016,CL0186,CL0186; CL0329,CL0329,CL0677; CL0023,CL0023,no_clan,no_clan; CL0293,no_clan; CL0163,no_clan; no_clan,CL0028,CL0028; CL0158,CL0599,CL0103,CL0369; CL0001,CL0124; CL0076,CL0091; CL0023,CL0123; CL0451,no_clan,no_clan,no_clan,CL0004; CL0459,CL0465; CL0244,CL0126; CL0013,CL0013; CL0154,CL0154,CL0154; CL0629,CL0629; CL0550,CL0550,CL0550,CL0550,CL0550,CL0164,CL0550,CL0164,CL0159; CL0123,CL0219; CL0246,CL0246; CL0033,CL0018; CL0072,CL0632,CL0266,no_clan,CL0466,CL0031; CL0617,CL0617,CL0328,CL0076,CL0091; CL0023,CL0033; no_clan,CL0466,CL0466,no_clan,CL0466,CL0023; CL0546,CL0058; CL0063,no_clan,CL0220; CL0164,CL0164,CL0001,CL0124; CL0220,CL0541,CL0229; CL0486,CL0077,CL0233,no_clan,no_clan; CL0466,CL0632; CL0550,CL0550,CL0550,CL0550,CL0550,CL0550; CL0011,CL0011,CL0011,CL0011,CL0011,CL0159,CL0159,CL0159,no_clan; no_clan,CL0001,no_clan,no_clan,CL0001,CL0001,no_clan,no_clan,CL0001,CL0001,no_clan,CL0001,no_clan,CL0001,CL0001,CL0001; no_clan,no_clan,CL0361; CL0186,CL0186,no_clan,CL0186; CL0357,CL0016; CL0159,CL0159,CL0159,CL0159,CL0159,CL0159,CL0159,CL0159,CL0159,CL0159,CL0159,CL0159,CL0159,CL0159,CL0159,CL0159; CL0010,CL0010,CL0010,CL0010; CL0159,CL0159,no_clan,CL0016,CL0003; CL0060,CL0060; CL0023,no_clan,CL0465; CL0159,CL0159,CL0159,CL0159,CL0159,CL0159,no_clan,no_clan; CL0035,CL0035; CL0011,CL0011,CL0011,CL0159,CL0159,CL0159,CL0159,no_clan; CL0023,CL0533; CL0266,CL0390; CL0186,CL0159; CL0022,CL0022,CL0022,CL0022,CL0022,CL0192; no_clan,CL0023,no_clan; CL0072,CL0632,CL0266,CL0466,CL0466,CL0466; no_clan,no_clan,CL0542,no_clan,no_clan; no_clan,no_clan,CL0271; CL0630,CL0103,CL0058,CL0103,CL0058; CL0041,CL0016; CL0172,no_clan; no_clan,CL0039,no_clan; CL0126,CL0004; CL0483,CL0179,CL0105,CL0036,CL0597,CL0105; CL0127,CL0063,CL0106; no_clan,CL0070,CL0070; CL0570,CL0035,CL0035; CL0022,CL0547,CL0022,CL0016; CL0021,CL0163; no_clan,CL0390,no_clan; CL0159,CL0159,CL0159,CL0159,CL0059,CL0159,CL0353; CL0059,CL0364; CL0125,CL0202,CL0220; CL0022,CL0022,CL0022,CL0011,CL0011,CL0011,CL0011,CL0617; CL0125,CL0614; no_clan,CL0123,no_clan; CL0154,no_clan,no_clan,no_clan,CL0154,CL0154,no_clan; CL0154,CL0154,CL0409; CL0381,CL0023,CL0398; CL0114,CL0114,CL0114; CL0229,CL0229,CL0125; no_clan,no_clan,CL0023; CL0125,CL0202,CL0202; CL0072,CL0040,CL0458; CL0465,CL0465,CL0465,CL0465,CL0465,CL0465,CL0465,CL0465,CL0465,CL0465,CL0465,CL0465,CL0465,CL0465,CL0465; CL0202,CL0058; CL0010,CL0010,CL0010,CL0541; CL0349,no_clan,CL0016; CL0208,CL0622; CL0220,no_clan; CL0016,CL0041; CL0196,CL0196,CL0016; CL0159,CL0159,CL0159,CL0159,CL0159,CL0159,CL0159,CL0159,CL0422; CL0513,CL0128,CL0128; CL0369,no_clan; no_clan,no_clan,CL0039,no_clan; CL0167,no_clan,CL0078,CL0021,CL0459; CL0466,CL0266; CL0451,CL0079; CL0375,no_clan; CL0652,no_clan; CL0617,CL0328,CL0076,CL0091; CL0369,CL0058,CL0369; CL0417,CL0229; CL0022,CL0547,CL0022,no_clan,CL0016; CL0188,CL0188,no_clan,no_clan,no_clan,no_clan,no_clan,no_clan,no_clan,no_clan,no_clan,no_clan,no_clan,no_clan,no_clan,no_clan,no_clan,no_clan,no_clan,CL0266; CL0617,CL0001; CL0451,CL0022; no_clan,CL0439; no_clan,no_clan,no_clan,no_clan,CL0011,CL0011; no_clan,CL0031,CL0031; CL0451,no_clan,CL0422; CL0049,CL0202,no_clan; CL0163,CL0220; CL0011,CL0011,CL0011,CL0011,CL0159,CL0159,CL0011,CL0159,CL0011; CL0409,no_clan,no_clan; CL0433,no_clan; no_clan,CL0006,CL0010,CL0541,CL0010; CL0004,CL0661,CL0192; CL0276,CL0276; no_clan,CL0265; CL0128,CL0159,CL0159,CL0159,CL0159; no_clan,CL0159,CL0159,CL0159,CL0159,no_clan; CL0123,CL0445,no_clan; no_clan,CL0072,CL0266; CL0023,CL0023,CL0638,CL0539; CL0570,no_clan,CL0202,CL0547; no_clan,CL0183; CL0159,CL0113; CL0266,CL0125; CL0023,CL0671,CL0671,CL0023,CL0671,CL0023,CL0023,CL0671; CL0159,CL0125,CL0159; CL0065,CL0065,CL0065,no_clan; CL0101,CL0098; no_clan,CL0065,CL0065; CL0223,CL0223; CL0128,CL0128; CL0049,CL0007,CL0007,no_clan,no_clan,no_clan; CL0062,no_clan; CL0223,CL0223,CL0084; no_clan,CL0465,CL0465,no_clan; CL0009,no_clan,CL0159; CL0267,CL0267; CL0039,CL0039,CL0258; no_clan,CL0465,CL0465,CL0465; CL0073,CL0066; CL0227,CL0256,CL0256; CL0659,CL0513,CL0513; CL0220,CL0220,CL0010,CL0010,CL0010,CL0010,no_clan,CL0266,CL0154; CL0413,no_clan; CL0154,CL0020; CL0183,CL0030,CL0029; no_clan,no_clan,no_clan,no_clan,no_clan,no_clan,no_clan,no_clan,no_clan,no_clan,no_clan,no_clan,no_clan,no_clan,no_clan,no_clan,no_clan,no_clan,no_clan,no_clan,no_clan,no_clan,no_clan,no_clan,no_clan,no_clan,no_clan,no_clan,no_clan,no_clan,no_clan,no_clan,no_clan,no_clan; CL0272,CL0016,CL0266; no_clan,CL0159,CL0016; no_clan,CL0126,no_clan; CL0001,CL0001,CL0128,CL0124; no_clan,CL0465,CL0465,CL0465,CL0465; CL0547,no_clan; no_clan,CL0449,no_clan; CL0662,CL0123; no_clan,no_clan,CL0466; CL0433,CL0311; CL0033,CL0186,CL0186,CL0186,CL0186,CL0186; CL0183,CL0183; CL0159,CL0159,CL0159,CL0159,CL0159,CL0159,CL0059,CL0159; CL0451,CL0451,CL0451,no_clan; CL0010,CL0071; no_clan,CL0384,CL0384,CL0072; CL0159,CL0159,CL0159,CL0159,CL0159,CL0159,CL0159,CL0159,CL0159,CL0159,CL0159,CL0159,CL0159,CL0159,CL0159,CL0159,CL0159,CL0159,CL0159,CL0159,CL0159,CL0159,CL0159,CL0004; CL0049,CL0049,no_clan,no_clan,no_clan; no_clan,CL0209; CL0541,CL0010,CL0541,CL0266,CL0154,CL0409; CL0167,CL0167,no_clan,no_clan; CL0010,CL0409; CL0020,CL0020,CL0020,CL0020; CL0128,CL0616,no_clan,no_clan; CL0127,no_clan,CL0127,no_clan,CL0127,no_clan,CL0127; CL0144,CL0192,no_clan; no_clan,CL0390,CL0390; CL0167,CL0466,CL0016; CL0304,CL0036; CL0154,no_clan; no_clan,no_clan,CL0622; CL0632,CL0127; CL0661,no_clan; no_clan,CL0361; no_clan,CL0123,CL0123,CL0219; CL0292,CL0292; CL0266,CL0466; CL0154,CL0665; CL0266,CL0240,no_clan; CL0614,CL0614,CL0466,CL0010,CL0023; CL0049,no_clan,no_clan,no_clan,no_clan,CL0023; CL0064,no_clan; CL0459,CL0459,CL0459,CL0459,CL0459,CL0459; no_clan,no_clan,CL0465; CL0390,CL0266; no_clan,CL0021,no_clan,CL0021; CL0123,CL0016; CL0001,CL0001,no_clan; no_clan,CL0550; CL0357,no_clan; CL0022,CL0022,CL0022,CL0022,CL0022,CL0011,CL0011,CL0011; CL0265,no_clan; CL0011,CL0011,no_clan,CL0011,CL0011,CL0011,CL0011,CL0011,CL0011,CL0159,CL0016,CL0011; CL0183,CL0183,no_clan; no_clan,CL0254,CL0254,CL0591; no_clan,CL0157; no_clan,CL0137; CL0357,CL0459,no_clan; CL0063,no_clan,no_clan; CL0266,no_clan,no_clan; CL0105,no_clan; CL0022,CL0022,CL0022,CL0022,CL0173; CL0267,CL0267,CL0101; CL0072,no_clan,CL0466,CL0123,no_clan; CL0465,CL0465,CL0465,CL0465,CL0016; CL0159,CL0001,CL0172; CL0344,CL0063,CL0036,CL0344; CL0550,CL0550,CL0550,CL0164,CL0550,CL0164,CL0159; CL0183,no_clan; no_clan,no_clan,CL0023,no_clan,CL0023,CL0023,no_clan,CL0023,CL0023,CL0671,no_clan; no_clan,CL0247; CL0006,CL0240,no_clan; CL0159,CL0159,CL0159,CL0159,CL0159,CL0159,CL0159,CL0159,CL0159,CL0159,CL0159,CL0159,CL0159; CL0072,CL0094,CL0040,CL0458; CL0465,CL0465,CL0552; no_clan,CL0465,CL0123; CL0023,CL0072; CL0417,CL0417,CL0417; CL0004,CL0004,CL0004; CL0306,CL0306; CL0229,CL0125,no_clan; no_clan,CL0164,CL0004,CL0164,CL0124; no_clan,CL0056,CL0056; CL0145,CL0266,no_clan,CL0465,CL0010; CL0041,CL0004,CL0004; CL0039,no_clan; CL0021,CL0021,CL0020; no_clan,CL0034; CL0056,CL0056,CL0056,CL0001; CL0533,CL0533,CL0533; no_clan,CL0056; CL0607,CL0041; no_clan,CL0007,CL0007,CL0007; no_clan,no_clan,no_clan,CL0137,no_clan; CL0011,CL0011,CL0011,CL0011,CL0159; CL0465,CL0125; CL0020,CL0020,CL0020,CL0020,CL0020; no_clan,CL0052; CL0059,CL0059,CL0059,CL0059,CL0059; CL0123,CL0390,CL0029,no_clan,no_clan,CL0390; CL0260,no_clan; CL0023,CL0198; no_clan,CL0128,no_clan,no_clan; CL0291,CL0229; CL0072,no_clan,CL0541; CL0022,CL0022,CL0022,CL0022,CL0022,CL0022,CL0022; CL0214,no_clan,CL0552; CL0356,CL0356,no_clan,no_clan; CL0167,CL0167,CL0466,CL0016; CL0039,CL0039; CL0007,CL0007,CL0003; CL0361,CL0123; CL0023,CL0023,no_clan,CL0123; no_clan,CL0023,CL0023,CL0671; CL0417,no_clan,CL0208; no_clan,no_clan,CL0023,CL0023; CL0266,CL0016; CL0011,CL0056; CL0145,CL0266,no_clan,CL0465,CL0465,CL0010; CL0128,no_clan,CL0001,CL0159,CL0159,no_clan,no_clan,no_clan,CL0004,CL0001,CL0001,CL0001,CL0001,CL0001,CL0001,CL0001,CL0001,CL0001,CL0001,CL0001,CL0001,CL0001,CL0001,CL0001,CL0001; CL0465,CL0033; no_clan,no_clan,CL0021,CL0023,CL0671; CL0065,CL0065,CL0065; CL0121,CL0121,CL0121; no_clan,no_clan,CL0126; CL0011,CL0011,CL0093,no_clan; CL0170,CL0363; CL0390,CL0361,CL0257; CL0465,CL0023,CL0671; CL0465,CL0465,CL0003; CL0128,CL0128,no_clan; CL0541,CL0006,CL0409; CL0023,no_clan,CL0072; CL0012,CL0223; CL0465,CL0465,CL0465,CL0465,CL0465,CL0465,CL0465,CL0465,CL0465,CL0465,CL0465,CL0465,CL0465,CL0661,no_clan,CL0041; CL0159,CL0159,CL0159,CL0159,CL0059,CL0159; CL0449,CL0063; no_clan,no_clan,CL0167; CL0220,CL0006; CL0159,CL0159,CL0159,CL0159,CL0159,CL0159,CL0159,CL0159,CL0159,CL0159,CL0422; CL0177,no_clan; CL0041,CL0041,CL0023,no_clan,CL0023,CL0080; CL0167,CL0167,CL0306,no_clan,no_clan,CL0084; CL0240,no_clan; CL0465,CL0465,CL0465,CL0465,CL0465,CL0465,CL0465; CL0004,CL0004,CL0004,CL0004; CL0330,no_clan; no_clan,no_clan,no_clan,no_clan,CL0410,no_clan; CL0280,CL0219,CL0361; CL0159,CL0159,CL0159,CL0159,CL0159,CL0159,CL0159,CL0159,CL0159,CL0159,CL0159,CL0159,CL0159,CL0159,CL0159,CL0159,CL0159,CL0159,CL0159,CL0159,CL0159,CL0159,CL0159,CL0159,CL0159,CL0159,CL0159,CL0159,CL0159,CL0159,CL0159,CL0159,CL0004,CL0004; CL0058,CL0058; CL0333,CL0333,CL0333,CL0333,CL0333,CL0333; CL0196,CL0109; no_clan,CL0109; CL0465,CL0465,CL0465,CL0465,CL0465,CL0465,CL0465,CL0465,CL0465,CL0465,CL0003,CL0084; CL0020,CL0016,CL0016; CL0202,CL0186; CL0010,no_clan,CL0266; CL0164,CL0164,CL0164,CL0164,CL0164,CL0164,CL0164,CL0164,CL0164,CL0164,CL0164,CL0164,CL0164,CL0001,CL0164,CL0001,CL0001,CL0001,CL0001,CL0001,CL0001,CL0001,CL0001; CL0465,CL0465,CL0465,CL0465,CL0465,CL0465,CL0465,CL0465,CL0465,CL0465,CL0661,CL0661,no_clan,CL0041; no_clan,CL0178; CL0648,CL0209; CL0266,CL0123,CL0266; CL0164,CL0513,CL0202; CL0219,CL0219; CL0126,no_clan; CL0188,no_clan,CL0010,no_clan,no_clan,no_clan; no_clan,no_clan,CL0023,CL0023,CL0023,no_clan,CL0023,CL0023,CL0671,no_clan; no_clan,CL0167,CL0167,CL0167,CL0167; CL0334,CL0334; CL0005,CL0005,CL0005; CL0283,CL0283; CL0381,CL0381; CL0015,CL0015,CL0005; CL0167,CL0167,no_clan; CL0058,CL0058,CL0058; CL0602,CL0602; CL0202,CL0001,CL0001,CL0001,CL0001; CL0466,no_clan,CL0042,CL0076,CL0091; CL0154,CL0154,no_clan,no_clan,no_clan,CL0154,CL0154,no_clan; CL0123,CL0167,no_clan; no_clan,CL0395; CL0021,CL0107; CL0336,no_clan; CL0289,no_clan,CL0023; no_clan,CL0465; no_clan,CL0487; no_clan,CL0409; CL0062,CL0062,CL0502; CL0011,CL0202,CL0202,CL0202,CL0011,CL0011,CL0011,CL0011,CL0011,CL0011,CL0011,CL0011,CL0011,CL0011,CL0011,CL0011,CL0011,CL0011,CL0011,CL0011,CL0011,CL0011,CL0011,CL0011,CL0004,CL0004,CL0004; CL0319,CL0021; CL0164,CL0056,CL0630; no_clan,CL0390,CL0266; no_clan,no_clan,CL0159,CL0159; CL0144,CL0607,CL0192,no_clan; no_clan,CL0039,CL0258; CL0286,CL0279; CL0465,CL0465,CL0465,CL0465,CL0465,CL0023; CL0023,CL0575,CL0437,CL0329,CL0437; CL0550,CL0033; CL0128,CL0049; CL0164,CL0001,CL0164,CL0001; CL0159,CL0159,CL0159,CL0159,CL0159,CL0159,CL0159,CL0159,CL0159,CL0159,CL0159,CL0159,no_clan,no_clan; CL0465,CL0465,CL0030; CL0123,CL0221,CL0221; CL0209,CL0512; no_clan,CL0186,no_clan; no_clan,no_clan,CL0056,CL0056; CL0378,CL0378; CL0466,CL0272,no_clan; CL0321,CL0321,CL0321,CL0321,CL0321,CL0321; CL0020,no_clan,no_clan; CL0289,no_clan; CL0016,CL0016,CL0016,CL0040,CL0458; no_clan,CL0062,no_clan,no_clan; CL0172,CL0172,CL0172,CL0172,CL0110,CL0110; CL0154,CL0154,CL0409,CL0266; CL0280,CL0464; CL0298,CL0040; CL0614,CL0010,CL0023; no_clan,CL0041; no_clan,CL0023,CL0023,CL0023,CL0023,no_clan; CL0159,CL0159,CL0159,CL0159,CL0159,CL0159,CL0159; CL0321,CL0321,CL0321,CL0321,CL0321,CL0321,CL0321,CL0321,CL0321,CL0321,CL0321,CL0321,CL0321,CL0321; CL0159,CL0159,CL0004,CL0004,CL0004; CL0451,no_clan,no_clan,no_clan,no_clan,CL0422; CL0021,CL0023,no_clan,CL0021; CL0023,no_clan,CL0023,no_clan; CL0041,CL0041; CL0123,CL0123,CL0123; no_clan,CL0030,CL0159; CL0022,CL0022,CL0022,CL0022,CL0022,CL0022; CL0409,CL0512; CL0254,CL0591; CL0486,no_clan; CL0113,CL0108; CL0539,CL0539,CL0196; CL0079,no_clan; no_clan,no_clan,CL0154,CL0154,no_clan; CL0049,CL0016; CL0632,CL0632,CL0016,CL0016; CL0202,CL0035,CL0287; no_clan,no_clan,no_clan,no_clan,no_clan,no_clan,no_clan,no_clan,CL0028; CL0111,CL0066,no_clan; CL0159,CL0159,CL0159,no_clan; CL0011,CL0159,CL0159,CL0159,CL0159,CL0159,CL0011; CL0164,CL0164,CL0202,CL0202,CL0004,no_clan; no_clan,CL0010,CL0010; no_clan,no_clan,no_clan,CL0016; CL0010,CL0023,no_clan,no_clan; CL0389,CL0271; CL0202,CL0001,CL0001,CL0001,CL0202,no_clan,no_clan,CL0004,CL0004; CL0006,CL0154,CL0266; CL0022,CL0530; no_clan,CL0062; CL0229,no_clan,CL0004; CL0614,CL0614,CL0466,CL0023; CL0600,CL0039; CL0159,CL0159,CL0159,CL0159,CL0159,CL0159,CL0159,CL0159,CL0004,CL0004,no_clan,CL0661,CL0192; CL0465,CL0465,CL0465,CL0465,CL0003,CL0003,no_clan,no_clan; CL0167,CL0010; CL0541,CL0266; CL0381,CL0023,CL0398,no_clan; no_clan,no_clan,CL0266,no_clan; CL0016,CL0266,no_clan; CL0390,CL0552; CL0154,CL0541,CL0266; CL0049,CL0007,no_clan; CL0011,CL0011,CL0011,CL0159,CL0159; CL0451,CL0451,CL0451,CL0451,CL0602,CL0602,CL0451,CL0451,CL0159,CL0159,CL0159,CL0159,CL0159,CL0159,CL0159,CL0159,CL0159,CL0159,CL0159,CL0159,CL0159,CL0159,CL0451,CL0451; CL0011,CL0011,CL0011,CL0159; CL0407,CL0407; no_clan,CL0276; CL0016,CL0465,CL0465,CL0465,CL0465; no_clan,CL0272,no_clan,CL0072; CL0196,CL0196,CL0109; CL0600,CL0040,CL0458; CL0661,CL0661; CL0266,CL0541,CL0016; CL0011,CL0011,CL0011,CL0011,CL0159,CL0159,no_clan; no_clan,CL0190,CL0076,CL0091; CL0602,CL0124; CL0357,CL0361; no_clan,CL0575; no_clan,no_clan,no_clan,no_clan,no_clan,no_clan,CL0056; CL0123,no_clan,CL0272; CL0172,CL0039,CL0600; CL0390,CL0466,CL0154,CL0154; CL0040,CL0094; CL0614,CL0466,CL0023; CL0177,CL0030,no_clan; CL0465,CL0123; CL0164,CL0001,CL0164,CL0164,CL0164,CL0164,CL0164,CL0164,CL0164,CL0164,CL0164,CL0001,CL0164,CL0001,CL0164,CL0001,CL0001,CL0001,CL0001,CL0001,CL0001; CL0413,no_clan,CL0167,CL0167; CL0049,CL0023,CL0023; CL0016,CL0276; CL0145,no_clan; CL0220,CL0013,CL0465; no_clan,no_clan,no_clan,no_clan,no_clan,no_clan,no_clan,no_clan,no_clan,no_clan,no_clan,no_clan; CL0123,CL0390,CL0029,no_clan,no_clan; no_clan,CL0374; CL0602,CL0056,CL0056,CL0056,CL0056,CL0056,CL0056,CL0056; CL0072,CL0049,CL0390,CL0178; no_clan,CL0167,no_clan,no_clan; CL0164,CL0164,CL0353; CL0016,CL0072,no_clan; CL0164,CL0164,CL0159; CL0021,CL0021; CL0509,no_clan; no_clan,no_clan,CL0449; CL0154,CL0020,CL0016,no_clan; CL0483,CL0179,CL0105,no_clan,CL0105; CL0614,CL0466,CL0466,CL0466,CL0466,CL0466,CL0466,CL0466,CL0466,CL0466; CL0389,CL0125,CL0072,CL0072; CL0159,CL0159,CL0159,CL0159,CL0159,CL0059,CL0159,CL0353; CL0009,CL0010; CL0516,CL0063; CL0092,CL0092,CL0092; CL0466,CL0266,CL0409; no_clan,no_clan,CL0123; no_clan,CL0159,CL0159,CL0016; CL0023,CL0123,no_clan; CL0616,CL0616; CL0073,no_clan,CL0003; CL0124,CL0466; CL0022,CL0022,no_clan,no_clan,no_clan; CL0280,CL0464,CL0049; CL0049,CL0049,CL0049,CL0049,CL0049; no_clan,CL0004; CL0003,no_clan,no_clan; CL0005,CL0220; CL0465,CL0465,CL0465,CL0465,CL0323; CL0020,no_clan,no_clan,no_clan; CL0003,CL0003,CL0266; CL0190,no_clan,CL0125; CL0202,CL0001,CL0001; CL0609,CL0202; CL0389,CL0389; CL0575,CL0575,CL0575; CL0114,CL0390,CL0390,CL0049,CL0023,CL0023,no_clan,no_clan,no_clan; CL0022,CL0022,CL0022,CL0022,CL0022,CL0022,CL0022,CL0022,CL0022,CL0022; CL0459,no_clan,no_clan; no_clan,CL0364; CL0016,CL0154; CL0622,no_clan; no_clan,no_clan,CL0448; CL0261,CL0261; no_clan,CL0049,CL0049,CL0081,no_clan,no_clan; CL0316,CL0316,CL0316; CL0128,CL0128,CL0128; CL0172,no_clan,no_clan,no_clan; no_clan,CL0257,no_clan; CL0022,CL0023; CL0004,CL0192; no_clan,no_clan,no_clan,CL0220; CL0023,CL0023,no_clan,CL0023; no_clan,CL0425,no_clan; CL0236,CL0236; no_clan,no_clan,CL0003; CL0202,CL0202,CL0001,CL0001,CL0202; CL0006,CL0010; no_clan,CL0076,CL0091; CL0188,no_clan,CL0266,CL0006,CL0541,CL0010; CL0550,CL0550,CL0550,CL0550,CL0124; no_clan,CL0021,CL0023,CL0671,no_clan; no_clan,no_clan,CL0010; CL0022,CL0092,CL0092,CL0092; CL0266,CL0266,CL0384,CL0384,no_clan; CL0003,CL0266,no_clan,CL0409,CL0072; CL0466,CL0016; no_clan,no_clan,CL0004,CL0004,CL0004,CL0004; CL0168,CL0124; CL0004,CL0004,CL0004,CL0004,CL0004,CL0004,CL0004,CL0004,CL0004; CL0329,no_clan,CL0329; no_clan,CL0023,no_clan,CL0023,no_clan; CL0125,CL0202,CL0154; CL0466,CL0266,CL0266; CL0550,CL0550,CL0550,CL0550,CL0550; CL0172,CL0497,no_clan; no_clan,no_clan,CL0422,CL0422; CL0465,CL0465,CL0465,CL0465,CL0465,CL0465,CL0465,CL0465,CL0465,CL0661,CL0661,no_clan,CL0041; CL0168,CL0168,CL0124; CL0128,CL0128,CL0128,CL0128,CL0128,CL0128,CL0128; CL0190,no_clan; CL0465,CL0465,CL0465,CL0323; CL0124,CL0124,CL0124,CL0124; CL0356,no_clan,CL0266,CL0266; CL0010,CL0010,no_clan,CL0145; CL0550,CL0550,CL0550,CL0124; no_clan,no_clan,CL0390,no_clan; CL0011,CL0011,CL0159,CL0159,CL0159,CL0159; CL0124,CL0164; CL0003,CL0541; no_clan,CL0353; no_clan,CL0001,CL0001,CL0001,CL0001,CL0001,CL0001,no_clan,no_clan; no_clan,CL0023,CL0575,CL0329,CL0437; CL0159,CL0159,CL0422; CL0649,CL0649,CL0649; CL0023,CL0014; CL0118,CL0118; CL0159,CL0159,CL0159,CL0159,CL0159,CL0159,CL0159,CL0159,CL0159,CL0159,CL0159,CL0159,CL0159,CL0159,CL0159,CL0159,CL0159,CL0159,CL0159,CL0159,CL0159,CL0159; CL0023,CL0126; CL0004,no_clan; CL0168,no_clan,no_clan; CL0280,CL0021,CL0021,no_clan,CL0021; no_clan,CL0001,CL0001,CL0001,CL0001,no_clan,no_clan; CL0023,no_clan,CL0023,CL0080; CL0023,no_clan,no_clan,no_clan,CL0010; CL0530,CL0167; no_clan,CL0466,no_clan; CL0392,CL0172,CL0172,CL0172,CL0172; CL0164,CL0164,CL0164,CL0164,CL0164,CL0164,CL0164,CL0164,CL0164,CL0164,CL0164,CL0164,CL0001,CL0164,CL0001,CL0001,CL0001,CL0001,CL0001,CL0001,CL0001,CL0001; no_clan,CL0466,CL0466,CL0466; CL0006,CL0006,CL0154,CL0016; no_clan,CL0007,no_clan; CL0159,CL0159,CL0321,CL0030; no_clan,CL0001,CL0001,CL0001,CL0001,CL0001,no_clan,no_clan; CL0022,no_clan,no_clan,no_clan; no_clan,CL0023,CL0671,CL0123; no_clan,no_clan,CL0011; no_clan,CL0123,no_clan,no_clan; CL0287,CL0642; CL0049,no_clan,no_clan,no_clan; CL0226,CL0226,CL0226,CL0226,CL0226,CL0226,CL0226,CL0226,CL0226,CL0226,CL0226,CL0602,CL0226; no_clan,no_clan,CL0422; CL0022,CL0022,no_clan; no_clan,no_clan,no_clan,no_clan,no_clan,no_clan,CL0451,no_clan,no_clan,no_clan,no_clan,no_clan,no_clan,no_clan,no_clan,no_clan,no_clan,no_clan,no_clan,no_clan; CL0466,CL0272,no_clan,CL0072,CL0072,no_clan,no_clan; CL0012,no_clan; no_clan,CL0159,CL0159,no_clan; CL0145,CL0266; CL0644,CL0644; CL0208,CL0596; CL0123,CL0123,CL0040; CL0022,CL0192; CL0031,CL0078,CL0021; CL0052,CL0052; CL0023,CL0241,CL0023; CL0364,CL0014,CL0179,CL0123,CL0179,no_clan; CL0212,CL0212; CL0159,CL0159,CL0159,CL0159,CL0159,CL0159,CL0159,CL0159,CL0159,CL0159,CL0159,CL0159; CL0451,CL0001,CL0451; CL0114,CL0390,CL0049,CL0023,CL0023,no_clan,no_clan,no_clan; CL0483,CL0483; CL0023,CL0437; CL0145,CL0266,CL0409; no_clan,no_clan,CL0056; CL0196,CL0196,CL0023,no_clan,CL0021; CL0154,CL0154,CL0409,CL0409,CL0266; CL0483,CL0179,CL0179; CL0375,CL0022; CL0016,CL0016,CL0023; no_clan,no_clan,CL0154,CL0266; CL0154,CL0020,CL0016,CL0016; CL0059,CL0072; no_clan,no_clan,CL0214,CL0214; CL0023,CL0575,CL0437,no_clan; no_clan,no_clan,no_clan,CL0023,CL0023,no_clan,CL0123,CL0426; CL0072,no_clan,CL0466,CL0123,no_clan,no_clan; CL0167,CL0065,CL0065; no_clan,CL0182; CL0011,CL0011,CL0011,CL0011,CL0011,CL0011,CL0011,CL0011,CL0011,CL0011,CL0011,CL0011,CL0011,CL0011,CL0011,CL0011,CL0011,CL0011,CL0011,CL0011,CL0011,CL0011,CL0011,CL0011,CL0011,CL0011,CL0011,CL0011,CL0011,CL0011,CL0011,CL0011,CL0011,CL0011,CL0011,CL0011,CL0011,CL0011,CL0011,CL0011,CL0011,CL0011,no_clan,no_clan,no_clan,CL0069; CL0202,CL0159,CL0159,CL0016; CL0130,CL0130; CL0389,CL0389,CL0389; CL0602,CL0602,CL0602,CL0602; CL0652,no_clan,CL0271; CL0186,CL0020; CL0186,CL0186,CL0186,CL0552; CL0072,CL0409; CL0179,CL0179; CL0049,CL0465; CL0159,CL0163,no_clan; CL0349,CL0030,no_clan,CL0016; CL0056,CL0056,CL0056; CL0036,CL0036,no_clan; CL0056,CL0164; CL0219,CL0280; CL0159,CL0159,CL0159,CL0159,CL0159,CL0159,CL0159,CL0159,CL0159,CL0159,CL0159,CL0159,CL0159,CL0159,CL0159,CL0159,CL0159; CL0511,CL0221; CL0389,no_clan; CL0271,CL0023,CL0023; CL0092,CL0010; CL0202,CL0035; CL0630,CL0630; CL0193,CL0193; CL0072,CL0159; CL0221,no_clan,CL0391; CL0329,CL0437; CL0022,CL0238; CL0159,CL0159,CL0159,CL0159,CL0159,CL0159,CL0159,CL0159,CL0159,CL0159,CL0159,CL0422; CL0198,CL0198,no_clan; CL0016,CL0003; CL0031,CL0031,no_clan; CL0029,CL0029,CL0016; CL0124,CL0124; CL0023,no_clan,no_clan,CL0266,no_clan; CL0188,no_clan,CL0010,CL0541,CL0010; CL0023,CL0023,no_clan,CL0021,CL0178; CL0196,CL0016; CL0040,CL0094,no_clan; CL0001,CL0004,CL0004; no_clan,CL0087; no_clan,no_clan,no_clan,CL0451,no_clan,no_clan,no_clan,no_clan,no_clan,no_clan,CL0451,no_clan,no_clan,no_clan,no_clan,no_clan,no_clan,no_clan; CL0023,no_clan,CL0266,no_clan,CL0632; CL0016,CL0016,CL0016; CL0390,no_clan,no_clan,no_clan; CL0072,CL0632,CL0266,CL0466,no_clan,CL0466,CL0466,CL0466,CL0031; CL0456,CL0456; no_clan,CL0268,no_clan; CL0041,CL0023,CL0123; CL0271,CL0004; no_clan,CL0108; no_clan,no_clan,CL0219; CL0022,CL0022,CL0011,CL0011,CL0011,CL0011,CL0617; CL0063,CL0106,CL0039; CL0011,CL0011,CL0159,CL0159,CL0159,CL0031,CL0031; no_clan,CL0541; CL0265,CL0265; no_clan,CL0073,CL0159,no_clan; no_clan,CL0069,no_clan,CL0186,CL0186,CL0186; CL0202,CL0552; CL0064,CL0064; CL0023,no_clan,CL0010,no_clan,CL0632; CL0378,CL0186; CL0007,CL0007,CL0049; no_clan,CL0039; CL0267,CL0229; no_clan,CL0026; CL0023,CL0023,no_clan,CL0023,CL0023; CL0103,CL0059; no_clan,no_clan,no_clan,no_clan,no_clan,CL0410,no_clan; CL0486,no_clan,no_clan,no_clan; CL0123,no_clan,CL0084; CL0523,CL0219; no_clan,CL0073; CL0033,CL0033,CL0186,CL0186,CL0186,CL0186,CL0186,CL0186; CL0541,CL0010,CL0010; CL0588,CL0588; CL0018,no_clan; CL0630,CL0103,CL0103,CL0058; CL0465,CL0465,CL0465,CL0465,CL0465,CL0465,CL0465,CL0465,CL0465,CL0465,CL0465,CL0465; CL0533,CL0036; CL0541,CL0041,CL0041; CL0465,CL0465,CL0465,CL0465,CL0465,CL0465,CL0465,CL0465,CL0465,CL0003,CL0084; CL0226,CL0226; CL0011,CL0011,CL0011,CL0159,CL0159,CL0159,CL0159,CL0159,no_clan; CL0010,no_clan,CL0154; CL0280,CL0123,CL0123,CL0123,CL0123; CL0221,no_clan,CL0660,no_clan,no_clan; CL0381,CL0123; CL0036,CL0063,no_clan; CL0375,CL0022,CL0022,CL0022; CL0004,CL0004,CL0159,CL0159,CL0159,CL0159,CL0159,CL0159,CL0159; no_clan,CL0033,CL0505,CL0505; no_clan,CL0164,CL0164,CL0124; no_clan,CL0023,no_clan,CL0023,CL0023,no_clan,CL0023,CL0023,CL0671,no_clan; CL0016,CL0465,CL0465,CL0465,CL0465,CL0465,CL0465,CL0465; CL0039,CL0021; CL0208,CL0329; CL0022,CL0041; CL0214,CL0220; CL0010,CL0072,CL0010; CL0020,CL0020,CL0020,CL0020,CL0113,CL0113; CL0022,no_clan; CL0644,CL0035,CL0287; CL0266,CL0384,CL0384,no_clan; CL0465,CL0465,CL0465,CL0465,CL0465,CL0465,CL0465,CL0465,CL0465,CL0465,CL0465,CL0465,CL0465,CL0465,CL0465,CL0465,CL0465; CL0672,CL0126,CL0159,CL0159; CL0275,no_clan,CL0023; CL0459,CL0084,CL0029,CL0128; CL0070,CL0070; CL0145,CL0541,CL0016; CL0023,CL0023,CL0257,CL0123; CL0566,CL0566; CL0527,no_clan,no_clan,CL0063; no_clan,CL0448; CL0202,CL0001; CL0295,CL0295; no_clan,CL0630,CL0159,CL0159,CL0159,no_clan,no_clan; CL0001,no_clan,no_clan,CL0004,CL0004,CL0004,CL0004; CL0145,CL0145,CL0266; no_clan,no_clan,CL0395; CL0022,CL0022,CL0022,CL0022,CL0022,CL0022,CL0011,CL0011,CL0011; CL0022,CL0022,CL0011,CL0011,CL0011,CL0011,CL0011,CL0011,CL0011,CL0011,CL0011,CL0011; CL0021,CL0107,CL0107; CL0023,CL0266,CL0010; CL0007,CL0049; CL0612,CL0612; no_clan,CL0172; no_clan,CL0274,CL0274,no_clan,CL0274,CL0274,CL0274; CL0154,CL0006,CL0154,no_clan,no_clan,CL0154; CL0123,CL0196,CL0196,CL0109; CL0030,no_clan,no_clan,no_clan; CL0229,CL0229; CL0033,CL0465,CL0465,CL0390; CL0042,CL0036,no_clan; CL0260,no_clan,no_clan,CL0260,no_clan,no_clan; CL0021,CL0049; CL0010,CL0465; CL0475,CL0221; CL0072,CL0003,CL0123; CL0145,CL0145; CL0072,CL0154,CL0020,CL0016; no_clan,no_clan,CL0079; CL0009,CL0390,no_clan; CL0214,CL0172,CL0072; CL0064,CL0064,no_clan; CL0425,no_clan; CL0483,CL0179,CL0105,CL0105; CL0041,CL0023; CL0059,CL0159; CL0123,CL0123,CL0196,CL0196,CL0109; CL0202,CL0001,CL0001,CL0202,no_clan,no_clan,CL0004,CL0004,CL0004; CL0020,CL0020,no_clan,CL0016; CL0029,CL0016,CL0016; CL0244,no_clan,no_clan; CL0202,CL0459,CL0459; no_clan,no_clan,no_clan,no_clan,no_clan,no_clan,no_clan,no_clan,no_clan,no_clan,no_clan,no_clan,no_clan; CL0266,CL0266,CL0266,CL0114; no_clan,CL0148,no_clan; CL0016,CL0544,no_clan,CL0087; CL0049,CL0049,CL0049,CL0049,CL0049,CL0049; CL0049,CL0123,CL0049; CL0012,no_clan,CL0542,no_clan; no_clan,CL0001,no_clan,no_clan,CL0001,CL0001,no_clan,CL0001,no_clan,CL0001,CL0001,CL0001,no_clan,no_clan,CL0001; CL0128,CL0616,no_clan; CL0020,CL0020,CL0020,CL0020,CL0020,CL0020,CL0093; CL0223,CL0512; no_clan,no_clan,CL0409; no_clan,no_clan,no_clan,CL0016,no_clan; CL0451,CL0451,no_clan,no_clan,no_clan; CL0266,CL0063; CL0466,CL0272; CL0004,CL0004,CL0159,CL0159,CL0159,CL0159,CL0159,CL0159,CL0159,CL0159,CL0159; no_clan,CL0229,no_clan; CL0022,no_clan,CL0011,CL0016,CL0016; CL0154,CL0006,CL0006,CL0016,no_clan; no_clan,CL0357,CL0449; CL0548,CL0548; CL0219,CL0167; no_clan,CL0219,CL0194,no_clan,no_clan; CL0011,CL0011,CL0011,CL0011,CL0004; CL0208,CL0023,CL0023,no_clan,CL0021; CL0023,CL0671,CL0023,CL0671; no_clan,CL0020,CL0020,no_clan; CL0011,CL0159,CL0159,CL0159,CL0016; CL0022,CL0022,CL0022,CL0173; CL0116,no_clan,no_clan; CL0236,CL0023,CL0023,CL0023; CL0550,CL0550,CL0550,CL0550,CL0550,CL0550,CL0550,CL0550,CL0550; CL0073,CL0159,CL0465; CL0483,CL0179,CL0105,no_clan,no_clan,no_clan; CL0241,CL0023,CL0241,CL0241,CL0023; CL0188,CL0188,no_clan,no_clan,no_clan,CL0220; no_clan,CL0383,CL0123,CL0040; CL0108,no_clan; CL0198,CL0261; CL0114,CL0219; CL0072,CL0072,CL0321,CL0321,CL0321,CL0321; CL0159,CL0154; no_clan,no_clan,CL0023,no_clan; CL0668,no_clan; CL0067,CL0067; CL0020,CL0020,CL0159,CL0545; CL0073,no_clan,no_clan; CL0221,CL0475; CL0021,CL0040,CL0250; CL0202,CL0159,no_clan,CL0016; CL0202,CL0001,CL0001,CL0202,no_clan,no_clan,no_clan,CL0004,CL0004,CL0004; CL0188,no_clan,CL0541,CL0010; CL0001,CL0128,CL0124; CL0023,CL0023,CL0014; CL0188,CL0072; no_clan,no_clan,CL0580,CL0198,CL0541; CL0202,CL0001,CL0001,CL0001; CL0361,CL0361,CL0361,CL0361; CL0465,CL0465,CL0465,no_clan; CL0202,CL0001,CL0001,CL0001,CL0001,CL0001,CL0001; CL0022,CL0016; CL0016,CL0465,CL0465,CL0465,CL0465,CL0465,CL0465; CL0214,CL0023,no_clan; CL0220,CL0013; CL0023,no_clan,CL0049; CL0159,CL0159,CL0159,CL0159,CL0159,CL0159,CL0059,CL0159,CL0353; CL0021,CL0523; CL0465,CL0465,CL0465,CL0465,CL0465,CL0465; CL0159,CL0159,CL0159,CL0159,CL0159,CL0159,CL0159,CL0422; CL0280,no_clan; CL0247,no_clan; CL0011,CL0011,CL0011,CL0011,CL0011,CL0011,CL0011,CL0011,CL0011,CL0011,CL0011,CL0011,CL0011,CL0011,CL0011,CL0011,CL0011,CL0011,CL0011,CL0011,CL0011,CL0011,CL0011,CL0011,CL0011,CL0011,CL0011,CL0011,CL0011,CL0011,CL0011,CL0011,CL0011,CL0011,CL0011,CL0011,CL0069,CL0001; CL0033,CL0123; CL0303,CL0167,CL0167; CL0671,CL0163; CL0186,CL0186,CL0186,CL0004,CL0186,CL0186,CL0186,CL0186,CL0552; CL0066,CL0066,CL0066,CL0066; CL0145,CL0145,CL0266,no_clan; CL0236,CL0198; CL0229,CL0389; no_clan,CL0382,no_clan; CL0219,CL0194,no_clan; no_clan,CL0465,no_clan,no_clan; no_clan,CL0023,CL0671,CL0126; no_clan,no_clan,no_clan,no_clan,CL0023; CL0026,CL0026; no_clan,CL0266,CL0541; no_clan,CL0154,CL0266; no_clan,CL0001,no_clan,no_clan,CL0001,CL0001,no_clan,no_clan,CL0001,no_clan,CL0001,no_clan,CL0001,CL0001,CL0001; no_clan,CL0058; CL0001,CL0661,CL0661,CL0192; CL0396,CL0396; CL0154,CL0006,CL0006,CL0016; CL0123,CL0023,no_clan,no_clan; CL0159,CL0159,CL0159,CL0004,CL0059,CL0159,CL0005; CL0003,CL0003; CL0602,no_clan; CL0011,CL0159,CL0159,CL0159,CL0159,CL0011; CL0466,CL0154; CL0007,CL0007; CL0220,no_clan,no_clan,no_clan; CL0330,no_clan,no_clan,CL0321,no_clan; CL0159,CL0159,CL0159,CL0159,CL0159,CL0159,CL0159,CL0159,CL0159,CL0422; CL0412,CL0412; CL0061,CL0061; CL0159,CL0159,CL0159,CL0159,CL0159,CL0159,CL0031; no_clan,CL0023,no_clan,no_clan; CL0159,CL0353; CL0063,CL0311; CL0064,CL0123; CL0074,CL0148,CL0148; CL0236,CL0280; CL0011,CL0011,CL0159,CL0159,CL0011,CL0159,CL0011; CL0022,no_clan,CL0016; CL0435,CL0435; CL0229,CL0465; CL0159,CL0159,CL0159,CL0159,no_clan,no_clan; CL0049,CL0123; CL0407,CL0198; CL0417,CL0417; CL0110,CL0063; CL0001,CL0202,CL0001; no_clan,CL0006,no_clan,CL0010,CL0010,CL0465,CL0465,CL0229,CL0229; CL0003,CL0237; CL0417,CL0023,no_clan; no_clan,no_clan,CL0276,CL0276,CL0276; CL0550,CL0550,CL0164,CL0550; no_clan,no_clan,no_clan,CL0072; CL0361,CL0033; CL0072,CL0321,CL0321; CL0280,no_clan,CL0167; no_clan,no_clan,no_clan,CL0023,no_clan,CL0023,CL0671,CL0023,no_clan,no_clan,CL0023,CL0023,CL0671,no_clan; CL0208,CL0229; CL0449,no_clan; CL0451,CL0001; no_clan,CL0059; CL0030,no_clan,CL0220; no_clan,CL0226; no_clan,CL0062,CL0062,no_clan; CL0357,no_clan,no_clan,no_clan,no_clan,no_clan,no_clan,no_clan,no_clan,no_clan,no_clan,no_clan,no_clan; CL0264,CL0264,CL0264; no_clan,CL0068; CL0465,CL0465,CL0465,CL0465,CL0465,CL0465,CL0465,CL0465,CL0465,CL0465; CL0188,no_clan,no_clan; no_clan,no_clan,no_clan,CL0023,no_clan,CL0023,CL0671,CL0023,no_clan,CL0023,CL0023,CL0671,no_clan; CL0375,CL0022,CL0022; no_clan,CL0219; CL0040,CL0206; CL0537,no_clan,no_clan; no_clan,CL0036,no_clan,CL0063,no_clan; CL0020,CL0229; CL0638,CL0219,CL0219; CL0011,CL0011,CL0011,CL0004; CL0172,CL0172,CL0172,CL0172; no_clan,CL0266,CL0154; CL0012,CL0390; no_clan,CL0010,no_clan; CL0241,CL0023,CL0023,CL0241,CL0023; CL0154,CL0214; CL0123,CL0361; CL0280,no_clan,no_clan,no_clan; CL0073,CL0159,CL0465,CL0465,CL0041; no_clan,CL0221,CL0221,CL0221; CL0584,CL0584,CL0409; CL0001,no_clan,no_clan; no_clan,no_clan,CL0100; CL0011,CL0011,CL0011,CL0011,CL0011,CL0011,CL0011,CL0159,CL0159,CL0159,CL0159,CL0011,CL0159; CL0630,CL0128,CL0159,CL0159,CL0159,CL0159,CL0159; CL0059,CL0059,CL0059,CL0059; no_clan,CL0188; CL0434,no_clan,CL0159; CL0014,no_clan; no_clan,CL0125,CL0125; CL0186,CL0186,CL0186,CL0033; CL0011,CL0011,CL0011,CL0159,CL0159,CL0159,CL0159,CL0159,no_clan,no_clan; CL0001,CL0001,CL0001,CL0001,CL0001,CL0001,CL0001,CL0001,CL0001; CL0466,CL0010,CL0023; CL0632,CL0521; CL0031,CL0266; no_clan,CL0638,CL0219; CL0159,CL0159,CL0159,CL0159,CL0159,CL0159,CL0159,CL0159,CL0159,CL0159,CL0159; CL0584,CL0584,CL0409,CL0409; CL0123,CL0123,CL0366; CL0466,no_clan,no_clan,CL0042,CL0076,CL0091; CL0023,CL0392; CL0465,CL0465,CL0465,CL0465,CL0465,CL0465,CL0465,CL0465,CL0465,CL0465,CL0465,CL0007; CL0164,CL0164,CL0164,CL0164,CL0164,CL0164,CL0164,CL0164,CL0164,CL0164,CL0164,CL0164,CL0001,CL0164,CL0001,CL0164,CL0001,CL0001,CL0001,CL0001,CL0001; CL0072,CL0072,CL0072; CL0041,no_clan; CL0465,CL0465,CL0465,no_clan,CL0003,CL0003,no_clan,no_clan; no_clan,no_clan,CL0004,CL0004; CL0001,CL0001,CL0661,CL0192; CL0466,CL0145; CL0449,CL0196; no_clan,CL0116; CL0164,CL0164,CL0644; CL0040,CL0040,no_clan; no_clan,CL0232; CL0030,CL0030,CL0030,no_clan,CL0220; CL0126,CL0602,CL0602,CL0602,no_clan,no_clan; CL0451,CL0451,CL0451,CL0451,CL0602,CL0602,CL0451,CL0451,CL0159,CL0159,CL0159,CL0159,CL0159,CL0159,CL0159,CL0159,CL0159,CL0159,CL0159,CL0159,CL0159,CL0159,CL0159,CL0451,CL0451; CL0465,CL0186,CL0186,CL0033,CL0033; CL0088,CL0263; CL0003,CL0016; CL0033,no_clan,no_clan; CL0023,CL0023,no_clan,CL0023,CL0023,no_clan,CL0023,CL0023,no_clan; CL0220,CL0220,CL0010,no_clan,CL0010,CL0010; CL0466,CL0466,CL0466,CL0023; CL0167,no_clan,CL0078,CL0021; CL0020,CL0020,CL0020,CL0020,CL0113; no_clan,CL0542,no_clan; CL0011,CL0011,CL0644,CL0016; CL0030,CL0030,CL0030,CL0030,CL0030,no_clan,CL0220,no_clan; CL0465,CL0465,CL0465,no_clan,CL0003,no_clan,no_clan; CL0004,CL0229; CL0010,CL0010,no_clan,CL0145,CL0145; no_clan,no_clan,CL0164; CL0011,CL0011,no_clan,CL0159; CL0020,CL0020,CL0229; CL0303,CL0684,no_clan; CL0011,CL0011,CL0159,CL0159,CL0159,CL0159,CL0159,no_clan; CL0186,CL0186,no_clan,no_clan,CL0049,CL0006,CL0186,CL0186,CL0186,CL0186,CL0186,CL0186,CL0186,CL0186,CL0186,CL0186,CL0552; CL0020,no_clan,no_clan,CL0020; CL0123,CL0202; CL0128,CL0128,CL0128,CL0128,CL0128,CL0128; CL0020,CL0016,no_clan; CL0476,CL0236; no_clan,no_clan,CL0099; no_clan,no_clan,CL0364; CL0210,no_clan; CL0056,no_clan,CL0159,CL0661,CL0321,CL0030; no_clan,no_clan,no_clan,no_clan,CL0014; no_clan,CL0062,no_clan; CL0364,CL0035; CL0059,CL0059; CL0004,CL0126; CL0022,CL0022,CL0022,CL0022,CL0022,CL0022,CL0022,CL0022; CL0011,CL0011,CL0011,CL0011,CL0159,CL0159,CL0159,CL0159,CL0159; CL0159,CL0559; CL0023,CL0023,CL0266,CL0010; CL0188,CL0188,no_clan,no_clan,no_clan,no_clan,no_clan,no_clan,no_clan,no_clan,no_clan,no_clan,no_clan,no_clan,no_clan,no_clan,no_clan,no_clan,no_clan,no_clan,no_clan; CL0126,no_clan,no_clan,no_clan,no_clan,no_clan; CL0380,CL0380; CL0188,CL0188,no_clan; CL0011,CL0011,CL0011,CL0011,CL0011,CL0016; CL0407,no_clan,CL0063; CL0010,no_clan,no_clan,no_clan,no_clan,no_clan,no_clan,no_clan,no_clan,no_clan,CL0220,no_clan; no_clan,CL0020,CL0020; CL0175,no_clan,no_clan; CL0164,CL0001,CL0124; CL0025,no_clan,no_clan; no_clan,CL0266,CL0390,CL0266; CL0073,CL0159,no_clan; CL0058,CL0058,CL0058,CL0058; CL0020,CL0212; CL0128,CL0159,CL0159,CL0159,CL0159,CL0159; CL0293,CL0005; CL0575,no_clan; CL0186,CL0390; no_clan,no_clan,CL0029; CL0007,no_clan,no_clan,no_clan; CL0001,CL0602,CL0602,no_clan,CL0124; CL0011,CL0159,CL0159,CL0016; CL0011,CL0011,CL0011,CL0011,CL0011,CL0159,CL0159,CL0159,CL0159,CL0011,CL0159; CL0124,CL0124,CL0124; no_clan,CL0202; CL0621,CL0621; CL0202,CL0001,CL0001,CL0202,CL0001,CL0001,CL0001; CL0465,CL0465,CL0016; no_clan,CL0097; no_clan,no_clan,CL0229; CL0105,CL0105,CL0149; no_clan,CL0600; CL0023,CL0023,CL0023,no_clan; CL0023,no_clan,CL0010; CL0109,CL0109; CL0186,no_clan,CL0186; CL0266,no_clan,CL0542,no_clan; CL0632,CL0229; CL0022,CL0022,CL0022,CL0022,CL0022,CL0022,CL0022,CL0022,CL0022,CL0004; CL0074,CL0148; CL0615,CL0615; CL0159,CL0159,CL0159,CL0159,CL0159,CL0159,CL0159,CL0159,CL0004,CL0004,CL0661,CL0192; CL0072,CL0072,CL0072,CL0072,CL0072; no_clan,CL0377; CL0202,CL0159,CL0016,CL0003; no_clan,no_clan,CL0451; CL0188,CL0409; CL0186,CL0186,no_clan,CL0001; no_clan,CL0125,CL0202; CL0261,CL0465,CL0632; CL0566,CL0566,CL0442; no_clan,CL0241,CL0023; CL0159,CL0321,CL0030; CL0266,CL0006,CL0240,no_clan,CL0003; CL0115,CL0115; CL0666,CL0666,CL0666,CL0666,CL0666,CL0666,CL0666,CL0666,CL0433; no_clan,CL0661,CL0661,CL0192; CL0143,CL0550,CL0033; CL0497,CL0039,CL0258; no_clan,CL0123,no_clan,no_clan,no_clan; no_clan,CL0300,CL0516; CL0001,CL0001,CL0001,no_clan,no_clan; CL0280,CL0221,CL0123,CL0123,CL0123,CL0123; CL0108,CL0108,CL0108; no_clan,CL0063,no_clan; CL0016,CL0465,CL0465,CL0041; CL0459,CL0023,no_clan; CL0630,CL0128; CL0022,CL0022,no_clan,no_clan,no_clan,no_clan,no_clan; CL0022,CL0022,CL0173; CL0159,CL0004,CL0159,CL0159,CL0159,CL0159,CL0159,CL0159,CL0159; CL0648,CL0154,CL0154,CL0154,CL0154,CL0154; no_clan,no_clan,CL0125; CL0036,no_clan,no_clan; CL0011,no_clan,CL0011; CL0392,no_clan,CL0123; CL0029,CL0029,CL0029; CL0016,CL0266; CL0023,CL0004,CL0023; CL0164,CL0513; CL0128,no_clan,CL0128; CL0154,no_clan,CL0154,no_clan,CL0154,CL0154,no_clan; CL0056,CL0001,CL0001,CL0001; CL0006,no_clan,CL0010; CL0023,CL0023,no_clan,no_clan,no_clan,no_clan,CL0266; CL0126,CL0602,CL0602,CL0602,no_clan; CL0602,CL0602,CL0124,CL0124; CL0159,CL0128,CL0159,CL0159,CL0159,CL0159,CL0128; CL0009,no_clan,no_clan,CL0159; CL0117,CL0117; CL0010,CL0266; CL0126,CL0020; CL0526,CL0159; CL0390,no_clan,CL0616; CL0168,CL0602,CL0602,CL0602,CL0602,CL0602,CL0124,CL0124; no_clan,no_clan,no_clan,no_clan,no_clan,no_clan,no_clan,CL0114; CL0202,no_clan,no_clan; no_clan,CL0072,CL0159; CL0202,CL0159; CL0001,CL0001,CL0001,CL0001,no_clan; CL0329,CL0677; CL0266,CL0475; CL0049,CL0049,CL0049,CL0049,no_clan; CL0081,CL0081,no_clan; CL0131,CL0131; CL0065,CL0065,no_clan; CL0486,CL0344; CL0266,CL0154; CL0128,CL0006; CL0644,CL0644,CL0124; CL0357,CL0137,CL0023; no_clan,no_clan,no_clan,no_clan,no_clan,no_clan,CL0137; CL0164,CL0164,CL0164; CL0011,CL0011,CL0173; CL0644,CL0322,CL0322,CL0322; CL0584,CL0409; CL0006,CL0154,no_clan,no_clan; no_clan,no_clan,no_clan,CL0023; CL0164,CL0164,CL0124; no_clan,no_clan,CL0339; CL0659,CL0056; CL0011,CL0011,CL0011,CL0011,CL0011,CL0011,CL0011; CL0063,CL0031; no_clan,no_clan,no_clan,no_clan,no_clan,no_clan,no_clan,CL0266; CL0004,CL0004,CL0004,CL0451,no_clan,no_clan,no_clan,CL0451,no_clan,no_clan,CL0451,no_clan,no_clan,CL0451,no_clan,no_clan; CL0202,CL0004,CL0004; CL0010,CL0010,CL0541; CL0004,no_clan,no_clan,CL0266,no_clan; CL0020,CL0123; no_clan,CL0186,CL0186; CL0465,CL0465,CL0465,CL0465,CL0465,CL0465,CL0465,CL0465,CL0465,CL0465,CL0465,CL0465,CL0465,CL0465,CL0465,CL0465; no_clan,no_clan,no_clan,no_clan,no_clan,CL0422; no_clan,no_clan,CL0145,CL0145; no_clan,CL0425; CL0072,CL0010; CL0001,no_clan,no_clan,CL0001,CL0001,no_clan,no_clan,CL0001,CL0001,no_clan,CL0001,CL0001,CL0001,CL0001; CL0632,CL0465,CL0465; no_clan,CL0399; CL0011,CL0202,CL0202,CL0202,CL0011,CL0011,CL0011,CL0011,CL0011,CL0011,CL0011,CL0011,CL0011,CL0011,CL0011,CL0011,CL0011,CL0011,CL0011,CL0011,CL0011,CL0011,CL0011,CL0004,CL0004,CL0004; CL0188,CL0188,no_clan,no_clan,no_clan,no_clan,no_clan,no_clan,no_clan,no_clan,no_clan,no_clan,no_clan,no_clan,no_clan,no_clan,no_clan,no_clan,no_clan; CL0332,CL0402,CL0023,CL0671,CL0023,CL0671; CL0125,no_clan,no_clan,CL0123; CL0022,CL0022,CL0022,CL0022,CL0022,CL0022,CL0022,CL0022,CL0022,CL0011,CL0011,CL0011; CL0219,CL0194,CL0194; CL0266,no_clan,CL0266,CL0409,CL0072,CL0266; CL0011,CL0056,CL0056,CL0056,CL0056; CL0123,CL0005; CL0003,CL0003,CL0173; CL0040,CL0458; CL0390,CL0049; CL0417,CL0417,CL0417,CL0229; CL0273,CL0273; CL0114,CL0687; no_clan,no_clan,no_clan,no_clan,CL0056; CL0602,CL0056,CL0056,CL0056,CL0056; no_clan,no_clan,no_clan,no_clan,no_clan,no_clan,no_clan,no_clan,no_clan,CL0128,CL0128,CL0128,no_clan,no_clan; no_clan,CL0001,no_clan,CL0001,no_clan,CL0001,CL0001,no_clan,CL0001,no_clan,CL0001,CL0001,CL0001,no_clan,CL0001; CL0007,CL0007,CL0007,CL0007,CL0007,CL0007,CL0007,CL0007,CL0007,CL0007,CL0007,CL0007; CL0123,CL0029; CL0164,CL0124; CL0451,CL0451,CL0159,CL0159,CL0159,CL0159,CL0159,CL0159,CL0159,CL0159,CL0159,CL0159,CL0159,CL0159,CL0159,CL0159,CL0159,CL0159,CL0159; no_clan,CL0023,CL0023,CL0023; CL0223,CL0035; CL0275,CL0023,no_clan; CL0072,CL0632,CL0266,no_clan,CL0466,CL0466,CL0466,CL0031; CL0021,no_clan,no_clan; CL0357,CL0265,CL0361; CL0025,CL0329,CL0114; CL0392,CL0167; CL0030,no_clan,CL0220,no_clan,no_clan; CL0022,CL0022,CL0022,CL0022,CL0022,CL0022,CL0022,CL0022,CL0022,CL0022,CL0004; CL0001,CL0004; CL0660,no_clan,no_clan,no_clan,no_clan,CL0063; CL0267,no_clan; CL0465,CL0465,CL0016,no_clan; CL0325,CL0063,no_clan,CL0085; CL0123,CL0229; no_clan,CL0272,CL0072; CL0220,CL0328,CL0076,CL0091; CL0022,CL0022,CL0022,CL0022,CL0022,CL0022,CL0011; CL0196,CL0196,CL0196,CL0196; no_clan,CL0023,CL0123; CL0023,CL0671,CL0126; CL0050,CL0050; no_clan,no_clan,no_clan,no_clan,no_clan,no_clan,no_clan,no_clan,no_clan,CL0451,no_clan,no_clan,CL0159; CL0128,CL0128,CL0128,CL0128,CL0128,CL0128,CL0128,CL0128,CL0128,CL0128,CL0128; CL0245,no_clan; CL0020,CL0020,CL0280; CL0547,CL0124,CL0466; CL0049,CL0115; no_clan,CL0033,CL0030; CL0272,CL0072; CL0465,CL0465,CL0465,CL0023; no_clan,no_clan,no_clan,no_clan,CL0390,no_clan; CL0016,CL0465,CL0041; CL0029,CL0029,CL0029,CL0323; CL0409,CL0541,no_clan,CL0541; CL0149,CL0149; CL0269,CL0123,CL0063; no_clan,no_clan,CL0001; CL0011,no_clan,no_clan,CL0353; CL0003,CL0229; CL0056,CL0056,CL0001; CL0271,CL0202; CL0465,CL0465,CL0465,CL0465,CL0465,CL0465,CL0465,CL0465,CL0465; CL0202,CL0159,CL0159,no_clan,CL0016,CL0016,CL0003; CL0052,CL0039,CL0039; CL0026,CL0058,CL0369,CL0059; CL0159,CL0159,CL0173; CL0049,CL0049,CL0049,CL0049,no_clan,CL0003; CL0361,no_clan; CL0333,CL0333,CL0333,CL0333,CL0333,CL0333,CL0066; CL0020,no_clan,no_clan,no_clan,no_clan; CL0614,CL0466,CL0010,CL0023; CL0022,CL0159,CL0159,CL0159,CL0159,CL0159,CL0159,CL0159,CL0159,CL0159,CL0159,CL0159,CL0159,CL0159,CL0159,CL0321,CL0030; CL0013,CL0465; CL0125,CL0219; CL0255,CL0255; CL0041,CL0023,no_clan,CL0023,CL0080; CL0208,CL0063,CL0341; CL0072,CL0632,CL0266,CL0466,CL0031; CL0006,CL0072,CL0240,no_clan; no_clan,CL0127; CL0049,CL0007,no_clan,no_clan; no_clan,no_clan,no_clan,CL0410,no_clan; CL0512,CL0556; CL0537,no_clan; CL0229,CL0178; CL0465,CL0261; CL0229,CL0214; CL0302,CL0302,CL0229; CL0304,CL0036,CL0021; CL0221,CL0221,CL0221,no_clan; CL0049,CL0049,CL0023,CL0023,no_clan; no_clan,no_clan,CL0073; no_clan,CL0261; CL0603,CL0063,CL0023; CL0020,CL0266; CL0063,CL0506; CL0632,CL0632; CL0459,CL0459,CL0459,CL0459; CL0001,no_clan,CL0001,no_clan,CL0001,CL0001,no_clan,no_clan,CL0001,CL0001,no_clan,CL0001,no_clan,CL0001; CL0465,CL0003; CL0011,CL0011,CL0159,CL0159,CL0159,CL0159,CL0159,CL0031,CL0031; CL0022,CL0011,CL0011,CL0011,CL0011,CL0011,CL0011,CL0011,CL0011,CL0011,CL0011; CL0159,CL0159,CL0159,CL0159,CL0016; CL0023,CL0671,CL0023; no_clan,CL0001,no_clan,CL0001,no_clan,CL0001,CL0001,CL0001; no_clan,no_clan,no_clan,no_clan,CL0363,no_clan,CL0366,no_clan; CL0669,CL0023,no_clan; CL0164,CL0164,CL0001,CL0001,CL0124; CL0072,CL0006,CL0214; CL0164,CL0164,CL0164,CL0164,CL0164,CL0164,CL0164,CL0164,CL0164,CL0164,CL0164,CL0164,CL0164,CL0164,CL0164,CL0164,CL0164,CL0164,CL0164,CL0164,CL0164,CL0164,CL0164,CL0164,CL0164,CL0164; CL0001,no_clan,no_clan,CL0465,no_clan; CL0221,CL0229; no_clan,no_clan,no_clan,no_clan,no_clan,no_clan,no_clan,no_clan,no_clan,no_clan,no_clan,no_clan,no_clan,no_clan; CL0328,no_clan; CL0154,no_clan,CL0154; CL0067,CL0067,no_clan; CL0322,no_clan; CL0049,CL0049,CL0049,CL0049,CL0049,CL0049,CL0049; CL0035,CL0287,CL0035,CL0287,CL0035; CL0064,CL0030,CL0029; no_clan,CL0154,no_clan,CL0154,CL0154,no_clan; CL0124,CL0164,CL0124; CL0220,CL0541; CL0148,CL0219; CL0325,CL0063,CL0139; CL0021,CL0021,no_clan,no_clan; CL0167,CL0063; CL0325,CL0325,CL0063,CL0063; CL0001,CL0661,CL0192; CL0023,CL0671,CL0604; CL0630,CL0128,no_clan,CL0159,CL0159,CL0159,CL0159,CL0159; CL0001,CL0353; CL0046,CL0046,CL0311; CL0007,no_clan; CL0214,CL0280,CL0214; CL0016,CL0542,no_clan; CL0168,CL0602,CL0602,CL0602,CL0602,CL0602,CL0124; CL0198,CL0198; CL0123,CL0219,no_clan; no_clan,CL0001,CL0004; CL0072,CL0632,CL0031; CL0652,CL0652; CL0369,CL0384; CL0010,no_clan,CL0145; CL0220,CL0013,CL0013,CL0465; CL0268,CL0268,CL0268; CL0010,no_clan,no_clan,no_clan,no_clan,no_clan,no_clan; no_clan,no_clan,CL0016,no_clan; no_clan,CL0437; no_clan,CL0010,CL0072; CL0178,CL0080; CL0154,CL0128; CL0630,CL0103,CL0058,CL0103,CL0058,CL0058; CL0010,CL0023,no_clan,CL0266,no_clan,CL0632; CL0022,no_clan,CL0011; CL0099,CL0099; CL0164,CL0186; CL0602,no_clan,CL0164; CL0202,CL0001,CL0202,CL0001,CL0001,CL0001; CL0186,CL0186,CL0186,CL0186,CL0033; no_clan,CL0099; CL0188,CL0188,no_clan,no_clan
Mus musculus	4018	2369	PF01094,PF07562,PF00003; PF00105,PF00104; PF00076,PF00076; PF02931,PF02932; PF00129,PF07654; PF02513,PF02513,PF02513; PF00153,PF00153,PF00153; PF00270,PF00271; PF00168,PF00168; PF01562,PF01421,PF00200,PF08516; PF12796,PF12796; PF00076,PF00076,PF00076; PF01094,PF10613,PF00060; PF13855,PF13855; PF00069,PF00069; PF00520,PF03493; PF00069,PF00780; PF07565,PF00955; PF00157,PF00046; PF02214,PF00520; PF00412,PF00412; PF02793,PF00002; PF16208,PF00038; PF00520,PF00520,PF00520,PF00520,PF16905,PF08763,PF16885; PF00092,PF08441; PF02140,PF02191,PF16489,PF01825,PF00002,PF02354; PF08246,PF00112; PF00134,PF02984; PF00535,PF00652; PF00688,PF00019; PF02173,PF00170; PF01007,PF17655; PF00969,PF07654; PF08347,PF00505; PF12796,PF12796,PF12796; PF07885,PF07885; PF00664,PF00005,PF00664,PF00005; PF00091,PF03953; PF12698,PF00005,PF12698,PF00005; PF03456,PF02141; PF00030,PF00030; PF01591,PF00300; PF00069,PF08332; PF16159,PF00250; PF00412,PF00412,PF00046; PF00153,PF00153; PF00520,PF00520,PF00520,PF00520; PF00651,PF07707,PF01344,PF01344,PF01344,PF01344,PF01344; PF00018,PF00017,PF07714; PF00916,PF01740; PF08266,PF00028,PF00028,PF00028,PF00028,PF00028,PF16492; PF07679,PF07679,PF07714; PF00651,PF07707; PF05649,PF01431; PF00307,PF00307; PF00554,PF16179; PF02771,PF02770,PF00441; PF02736,PF00063,PF01576; PF00651,PF07707,PF01344; PF15227,PF13765,PF00622; PF03137,PF07648; PF02198,PF00178; PF12053,PF00595,PF00595; PF13499,PF13499; PF00339,PF02752; PF00595,PF00595; PF00319,PF12347; PF08926,PF00069,PF17820; PF00690,PF00122,PF13246,PF00689; PF00069,PF12202; PF00520,PF11933,PF00520,PF06512,PF00520,PF00520; PF02798,PF00043; PF08391,PF00059; PF07654,PF07654,PF07654; PF00993,PF07654; PF00648,PF01067; PF03456,PF02141,PF03455; PF07686,PF13927; PF16178,PF04547; PF00520,PF00520,PF00520,PF00520,PF16905,PF08763; PF02758,PF05729,PF17779,PF17776; PF02263,PF02841; PF01285,PF17725; PF08344,PF00520; PF03607,PF03607; PF00168,PF00168,PF07002; PF02854,PF02847,PF02020; PF01699,PF01699; PF00176,PF00271; PF00605,PF10401; PF00616,PF00616,PF12004; PF12348,PF12348; PF07690,PF07690; PF00013,PF00013,PF00013,PF00013; PF04598,PF17708; PF00168,PF00168,PF08151,PF00168,PF08165,PF08150,PF00168,PF00168,PF16165; PF00069,PF02149; PF01825,PF00002; PF18100,PF00233; PF00621,PF17838; PF02148,PF00443; PF00611,PF00620,PF00018; PF11835,PF13893; PF08499,PF00233; PF12796,PF13637; PF00930,PF00326; PF08266,PF00028,PF00028,PF00028,PF00028,PF16492,PF15974; PF13855,PF13855,PF13855,PF13855; PF00610,PF18148,PF00631,PF00615; PF01562,PF01421,PF17771,PF00090,PF05986; PF09379,PF00373,PF09380,PF08736; PF00191,PF00191,PF00191,PF00191; PF00292,PF12403; PF07686,PF07654,PF07654; PF16367,PF16366; PF08240,PF00107; PF02319,PF08781; PF00617,PF00130; PF01390,PF00089; PF00615,PF00069; PF13855,PF13855,PF13855; PF00389,PF02826; PF02758,PF02760; PF00618,PF00617; PF10524,PF03165,PF00859; PF02865,PF01017,PF02864,PF00017; PF00888,PF10557; PF07859,PF07859; PF00412,PF00412,PF00412,PF00412; PF12052,PF00625; PF00056,PF02866; PF00664,PF00005; PF09068,PF09069,PF00569; PF00853,PF08504; PF09279,PF00388,PF00387,PF00168; PF00817,PF11799; PF00063,PF06017; PF01392,PF01534; PF03165,PF03166; PF12203,PF00850; PF13765,PF00622; PF09379,PF00373,PF09380,PF08736,PF04382,PF05902; PF08266,PF00028,PF00028,PF00028,PF00028,PF16492; PF04775,PF08840; PF13927,PF13927; PF08205,PF13927; PF00350,PF01031,PF00169,PF02212; PF07885,PF03493; PF02244,PF00246; PF02383,PF03372,PF08952; PF03954,PF00059; PF01369,PF00169; PF00169,PF01237; PF15902,PF15901; PF03530,PF07885,PF02888; PF00005,PF01061; PF12796,PF12796,PF12796,PF12796; PF02023,PF01352; PF04732,PF00038; PF11878,PF00169,PF14429,PF06920; PF16422,PF01833,PF16423; PF01477,PF00305; PF00501,PF13193; PF02251,PF02252; PF18027,PF00246; PF00595,PF00595,PF00595,PF17820,PF00595,PF00595; PF07679,PF02158; PF10513,PF13832,PF00439,PF00855; PF16214,PF00211,PF06327,PF00211; PF01273,PF02886; PF07992,PF02852; PF01471,PF00413; PF13426,PF00520,PF00027; PF02319,PF16421; PF00028,PF00028; PF13923,PF16207; PF08073,PF00628,PF00628,PF00385,PF00176,PF00271,PF06465,PF06461,PF08074; PF00439,PF12064; PF00130,PF00130,PF00069; PF17900,PF01433,PF11838; PF13855,PF13855,PF13855,PF13855,PF13855; PF00028,PF00028,PF00028,PF00028,PF00028,PF08374; PF04621,PF00178; PF00108,PF02803; PF13733,PF02709; PF07679,PF07679; PF07531,PF08788; PF00058,PF00058,PF00058,PF00058; PF01369,PF16453; PF00754,PF02210,PF02210,PF02210,PF02210; PF12496,PF13716; PF15494,PF00089; PF06371,PF06367,PF02181; PF11878,PF14429,PF06920; PF02727,PF02728,PF01179; PF00168,PF00632; PF08266,PF00028,PF00028,PF00028,PF00028,PF00028,PF16492,PF15974; PF00028,PF00028,PF00028,PF00028,PF00028,PF01049; PF08385,PF08393,PF12774,PF17852,PF12775,PF17857,PF12780,PF12777,PF12781,PF03028,PF18198,PF18199; PF00013,PF00013,PF00013; PF01391,PF01391,PF01391; PF07686,PF08205; PF17681,PF04130; PF01404,PF00041,PF00041,PF14575,PF07714,PF00536; PF00788,PF16517; PF00271,PF04408,PF07717; PF07686,PF07686; PF09068,PF09069; PF00536,PF00536,PF00640; PF16493,PF05920; PF16209,PF00122,PF13246,PF16212; PF00028,PF00028,PF00028,PF00028,PF01049; PF08709,PF02815,PF01365,PF00622,PF02026,PF02026,PF00622,PF00622,PF01365,PF02026,PF02026,PF08454,PF06459,PF00520; PF06371,PF06371,PF06367,PF02181; PF00084,PF00084,PF00084,PF00084; PF15784,PF00249; PF01562,PF01421,PF17771,PF05986; PF00004,PF17862; PF00337,PF00337; PF00618,PF00617,PF00788; PF00058,PF00058,PF00058; PF00018,PF00621; PF00010,PF00989,PF14598; PF00620,PF01852; PF16746,PF00169,PF01412,PF12796,PF00018; PF00076,PF00076,PF00076,PF00076,PF00658; PF13520,PF13906; PF00041,PF00041; PF00044,PF02800; PF08393,PF12774,PF17852,PF12775,PF17857,PF12780,PF12777,PF12781,PF03028,PF18198,PF18199; PF00870,PF07710; PF02210,PF02210,PF02210,PF02210,PF02210,PF02210; PF04928,PF01909,PF04926; PF16878,PF00046; PF00028,PF00028,PF00028; PF01056,PF00010; PF01426,PF01448,PF17226; PF02208,PF07653,PF00018,PF14604; PF04571,PF16876,PF08235; PF01094,PF07714,PF00211; PF07654,PF07654; PF00594,PF00089; PF14324,PF02891; PF18379,PF18377,PF17887,PF07714,PF07714; PF00791,PF17809,PF00531; PF02192,PF00794,PF00792,PF00613,PF00454; PF02437,PF08782; PF00013,PF00013; PF00169,PF00169; PF15705,PF16070,PF15706; PF01369,PF15410; PF02140,PF02191,PF16489,PF01825,PF00002,PF02354,PF02354; PF00752,PF00867; PF03114,PF00620; PF00017,PF07714; PF03807,PF01794; PF00531,PF00069; PF00349,PF03727,PF00349,PF03727; PF00415,PF00415,PF00415,PF00415; PF00804,PF05739; PF00046,PF00046; PF01391,PF01391; PF00439,PF00439; PF15409,PF01237; PF06297,PF00412,PF00412; PF12308,PF02191; PF10568,PF17171; PF00102,PF00102; PF03952,PF00113; PF18694,PF00076; PF00169,PF00620; PF02798,PF14497; PF00027,PF00027; PF00439,PF00439,PF00439,PF00439,PF00439,PF01426,PF01426,PF00505; PF12796,PF12796,PF13637; PF00307,PF02187; PF00618,PF00595,PF00788,PF00617; PF00868,PF01841,PF00927,PF00927; PF16174,PF04774; PF02969,PF07571; PF01699,PF16494,PF03160,PF03160,PF01699; PF01546,PF07687; PF01391,PF00386; PF15439,PF15452; PF00788,PF00063,PF00063,PF00620; PF08487,PF00092,PF06668; PF03792,PF00046; PF00651,PF08005; PF12796,PF13637,PF12796; PF10409,PF08416; PF03114,PF14604; PF02194,PF00615,PF00787,PF08628; PF08953,PF16300; PF06472,PF00005; PF06464,PF00501,PF00501; PF14073,PF06657; PF00431,PF00084,PF00431,PF00084; PF13793,PF14572; PF01108,PF09294; PF00046,PF03529; PF00225,PF16183,PF12423,PF12473,PF00169; PF01302,PF01302; PF00520,PF03520; PF15951,PF00010,PF11851; PF00092,PF00092,PF10393; PF18139,PF00520,PF16519; PF00084,PF00084; PF00989,PF08447; PF02893,PF16016; PF00063,PF00063,PF01576; PF16209,PF00122,PF00702,PF16212; PF00887,PF00378; PF00191,PF00191,PF00191; PF02262,PF02761,PF02762,PF14447; PF08266,PF00028,PF00028,PF00028,PF00028,PF00028,PF15974; PF07815,PF14604; PF00581,PF00782; PF14438,PF06741; PF00151,PF01477; PF13499,PF13833; PF00010,PF07527; PF12409,PF00122,PF00702; PF17205,PF00362,PF07965,PF08725; PF01392,PF01759; PF12284,PF00046; PF07679,PF00791,PF17217,PF00531; PF01590,PF01590,PF00233; PF00063,PF01843; PF01565,PF02913; PF00169,PF00018,PF00017,PF07714; PF09011,PF00505; PF00063,PF16521; PF00619,PF00656; PF00786,PF00069; PF00626,PF00626; PF04849,PF12448; PF02376,PF02376,PF02376,PF00046; PF07815,PF00018; PF00415,PF00415; PF02373,PF17811; PF00240,PF12057; PF02463,PF06470; PF06484,PF06484,PF15636; PF18360,PF00076,PF00076; PF05066,PF13919,PF13922; PF09379,PF00373,PF09380; PF00412,PF00412,PF00412,PF16182; PF17820,PF15410,PF00620; PF11971,PF17095,PF08683; PF13086,PF13087; PF07686,PF00193,PF00193,PF00059; PF00063,PF00784,PF00784,PF00373; PF00611,PF14604; PF07686,PF07686,PF07686,PF07679; PF00258,PF00667,PF00175; PF00191,PF00191; PF03016,PF09258; PF00520,PF00520,PF06512,PF00520,PF00520; PF07546,PF00386; PF07679,PF07679,PF00041,PF00041,PF00041,PF00102,PF00102; PF07679,PF13927,PF07714; PF01471,PF00413,PF00045,PF00045; PF08403,PF00324,PF03522; PF17811,PF02008,PF16866,PF00646; PF00520,PF03520,PF16642,PF11956; PF00595,PF00412,PF00412,PF00412; PF00324,PF00324,PF03522,PF03522; PF12062,PF00685; PF00754,PF00754; PF00307,PF03271; PF08143,PF00076,PF00076; PF00629,PF00041,PF00102,PF00102; PF00188,PF08562; PF00790,PF03127; PF12796,PF13857; PF00481,PF00481; PF08526,PF08527,PF03068; PF12310,PF00178; PF01044,PF01044; PF05221,PF05221,PF00670; PF04814,PF00046; PF00431,PF00431; PF01424,PF12752; PF00640,PF00640; PF07679,PF13927,PF13927; PF13855,PF01582; PF00031,PF00031,PF00031; PF00307,PF00307,PF00435,PF00435,PF00435,PF00435,PF08726; PF11830,PF00566; PF00643,PF00630; PF04589,PF02257; PF00028,PF00028,PF00028,PF00028; PF00130,PF00781,PF00609,PF12796; PF00370,PF02782; PF16209,PF13246,PF16212; PF07648,PF10591,PF00086; PF02820,PF02820,PF12140; PF03607,PF03607,PF00069; PF00271,PF04408; PF00651,PF07707,PF01344,PF01344; PF00405,PF00405; PF02828,PF00595,PF00625; PF02208,PF00018,PF00018,PF14604; PF00051,PF00089; PF02854,PF02847; PF08688,PF08687; PF00352,PF00352; PF13426,PF00520; PF09744,PF16471; PF13086,PF13086,PF13087; PF00996,PF00996; PF00640,PF00017; PF03172,PF01342; PF16172,PF14429,PF06920; PF02259,PF00454; PF00653,PF00653,PF00653,PF05729,PF17889; PF13921,PF11831; PF07679,PF07679,PF01392,PF07714; PF00595,PF00595,PF00595,PF00595; PF13927,PF13927,PF07679,PF13927,PF07679,PF00041,PF00041; PF00864,PF00864; PF09162,PF02136,PF03943; PF00226,PF01556; PF00035,PF00035,PF16482; PF00171,PF00171; PF08266,PF00028,PF00028,PF00028,PF00028,PF00028; PF10602,PF01399; PF00069,PF18397; PF00621,PF14604; PF02145,PF11881; PF00093,PF00093; PF00350,PF01031,PF02212; PF00412,PF00412,PF00412; PF07679,PF13927; PF07700,PF07701,PF00211; PF02023,PF13837,PF13837; PF00035,PF00035; PF01835,PF17791,PF17789,PF07703,PF00207,PF07678,PF07677; PF08416,PF00018,PF18016; PF02225,PF04389,PF04253; PF14598,PF16665,PF08832,PF16279,PF08815,PF07469; PF00010,PF14598; PF13927,PF13927,PF07679,PF07679,PF00041,PF13882; PF04692,PF00341; PF00069,PF00169,PF00780; PF00595,PF00168; PF13424,PF13424,PF13424,PF13424; PF00083,PF00083; PF18118,PF00856; PF00536,PF07647; PF01400,PF00431,PF00431,PF00431,PF00431,PF00431; PF00533,PF00004,PF08519; PF01352,PF02023,PF01352; PF02373,PF13832; PF00168,PF18695,PF01735; PF01363,PF16696; PF16564,PF14048; PF16891,PF00149; PF08711,PF07500,PF01096; PF00028,PF00028,PF00028,PF00028,PF08374; PF13281,PF00069; PF08487,PF00092; PF16616,PF00536; PF09271,PF09270; PF13885,PF13885; PF00069,PF00659,PF00659; PF16177,PF00501,PF13193; PF06337,PF14836,PF00443; PF01388,PF12031; PF01846,PF01846; PF13855,PF00307; PF00456,PF02779,PF02780; PF00643,PF00439; PF13857,PF12796; PF04810,PF04811,PF08033,PF04815,PF00626; PF01749,PF00514,PF00514,PF00514,PF00514,PF16186; PF00435,PF00435,PF00435,PF00435,PF00435,PF00435,PF00435,PF00435,PF00435,PF00018,PF00435,PF00435,PF00435,PF00435,PF00435,PF00435,PF00435,PF00435,PF00435,PF00435,PF00435,PF13499,PF08726; PF00778,PF02377,PF00595,PF00610,PF12316; PF14551,PF17207,PF00493,PF17855; PF13385,PF15787,PF06469,PF14844,PF02138; PF07679,PF07679,PF07679,PF00041,PF00041,PF07679,PF00041,PF07679; PF00076,PF08081; PF13855,PF13855,PF07679; PF04495,PF04495; PF16182,PF16182; PF00130,PF00130,PF00168,PF00069; PF00439,PF00855; PF00076,PF12414; PF18336,PF17904,PF12235; PF02824,PF07973,PF00587,PF03129; PF06467,PF12012; PF02946,PF02946,PF02946,PF02946,PF02946,PF02946; PF03810,PF13513; PF13872,PF13871; PF08266,PF00028,PF00028,PF00028,PF00028,PF15974; PF17807,PF02148,PF00443; PF04499,PF04499; PF18017,PF17740; PF08766,PF00782; PF17039,PF00852; PF14051,PF00628; PF03476,PF03473; PF08266,PF00028,PF00028,PF00028,PF15974; PF01433,PF09127; PF07529,PF07533,PF00176,PF00271,PF14619,PF00439; PF05008,PF12352; PF07679,PF07714; PF01553,PF16076; PF06371,PF06367,PF06346,PF02181; PF02820,PF02820,PF02820,PF02820,PF12140; PF02893,PF06602; PF00675,PF05193; PF00067,PF00067; PF00341,PF14554; PF13499,PF00307,PF00307,PF00307,PF00307; PF06297,PF00412; PF00046,PF00046,PF00046,PF00046; PF05110,PF05110; PF03114,PF00018; PF00133,PF08264; PF13895,PF13895; PF18139,PF00520; PF01336,PF00152; PF06733,PF13307; PF02185,PF02185,PF02185,PF00069; PF06021,PF08444; PF01144,PF01144; PF11577,PF16516; PF00014,PF00014; PF01421,PF17771,PF00090,PF05986; PF01799,PF00941,PF03450,PF01315,PF02738; PF00089,PF00089,PF00089; PF02177,PF12924,PF00014,PF12925,PF10515; PF00226,PF01556,PF00684; PF15371,PF14650; PF10436,PF02518; PF02893,PF02893,PF00566; PF15920,PF15871; PF00069,PF00063; PF05049,PF05049; PF17297,PF00821; PF00899,PF16190,PF16191,PF00899,PF10585,PF09358; PF00520,PF00027,PF16526; PF15274,PF15274; PF05729,PF17779,PF17776; PF00412,PF00412,PF00412,PF00412,PF00412; PF00069,PF15796,PF08826,PF00130,PF00780; PF09379,PF00373,PF09380,PF11819; PF01590,PF00233; PF00022,PF00022; PF00564,PF00595; PF11365,PF11365,PF14818; PF13589,PF17942,PF07496; PF06743,PF08368,PF08373; PF04218,PF03221,PF03184; PF00610,PF18148,PF00615; PF16457,PF09279,PF00388,PF00387,PF00168; PF15227,PF00643,PF13765,PF00622; PF07714,PF14604,PF09027,PF11555; PF00505,PF12336; PF08434,PF00092; PF15917,PF12166; PF00385,PF05033,PF00856; PF01909,PF03828; PF08412,PF00520,PF00027; PF08758,PF00028,PF00028,PF00028,PF00028,PF01049; PF01794,PF08022,PF08030; PF08336,PF13640; PF00040,PF00059,PF00059,PF00059,PF00059,PF00059,PF00059,PF00059,PF00059; PF16470,PF00082,PF01483; PF10608,PF00595,PF00595,PF10600,PF00595,PF00625; PF02318,PF04698; PF02807,PF00217; PF11864,PF03542,PF02145; PF00333,PF03719; PF02878,PF02879,PF02880; PF00013,PF00013,PF13920; PF07647,PF01966; PF01398,PF13012; PF02351,PF02351; PF15787,PF16057,PF14844,PF02138; PF14555,PF03556; PF15227,PF00622; PF00270,PF00271,PF13959; PF00564,PF16158; PF07679,PF07679,PF13927,PF07679,PF00041,PF00041; PF08447,PF12114; PF06602,PF01363; PF07699,PF07699,PF07699,PF00431; PF12497,PF00105,PF00104; PF00168,PF08151,PF00168,PF08150,PF00168,PF00168,PF16165; PF07686,PF13765,PF00622; PF17900,PF01433,PF09127; PF02008,PF13771,PF05964,PF05965,PF00856; PF00621,PF01363; PF01085,PF01079; PF02825,PF02825,PF18102; PF02318,PF00168,PF00168; PF00168,PF00130,PF00168,PF06292,PF10540,PF00168; PF14252,PF00621; PF00970,PF00175; PF01335,PF01335,PF00656; PF13344,PF13242; PF00350,PF18150,PF12763; PF02784,PF00278; PF01429,PF02791,PF00628,PF00439; PF00505,PF00505,PF14887; PF01388,PF00628,PF02373,PF02928,PF08429; PF04882,PF04882; PF16511,PF09379,PF00373,PF09141,PF08913,PF01608; PF01138,PF03725; PF16704,PF01465; PF01602,PF02883,PF09066; PF18326,PF02257; PF00084,PF00084,PF00084; PF01074,PF09261,PF07748,PF17677; PF00038,PF00932; PF12796,PF12796,PF12796,PF05033,PF00856; PF00168,PF09457; PF16674,PF00443; PF01074,PF09261,PF07748; PF12796,PF12796,PF12796,PF12796,PF12796; PF01448,PF00249; PF02196,PF00130,PF07714; PF07679,PF07679,PF07679; PF02770,PF01756; PF04503,PF04503; PF07686,PF07686,PF07679; PF06535,PF06534; PF04433,PF01593; PF15410,PF00620; PF16209,PF16212; PF01839,PF08441; PF18861,PF00102; PF00611,PF00018; PF06482,PF06482; PF13855,PF13855,PF13855,PF13855,PF13855,PF13855,PF13855,PF13855,PF00054; PF00439,PF12024; PF00626,PF00626,PF00626,PF00626,PF00626; PF17820,PF00595,PF00595; PF06743,PF08368; PF18038,PF00373,PF07714,PF03623; PF01769,PF01769; PF11597,PF18296,PF06333; PF00085,PF00085,PF00085; PF04811,PF08033,PF04815,PF00626; PF00595,PF18012; PF00788,PF00788,PF01843,PF00595; PF01391,PF01391,PF01391,PF01391; PF17817,PF00595; PF04617,PF00046; PF00090,PF00090,PF00090,PF16489,PF01825,PF00002; PF05461,PF05461; PF00292,PF00046; PF01593,PF01593; PF00385,PF01393; PF00884,PF14707; PF02820,PF02820,PF02820,PF00536; PF02690,PF02690; PF00431,PF00431,PF00089; PF11841,PF04727,PF16457; PF00568,PF05210; PF12444,PF00505; PF01030,PF00757,PF01030,PF14843,PF07714; PF00010,PF12533; PF00621,PF00169,PF01363; PF14944,PF14944; PF01471,PF00413,PF00045,PF00045,PF00045; PF00092,PF00092,PF00092,PF00092,PF00092,PF00092,PF00092,PF00092,PF00092; PF07657,PF01414; PF00240,PF09280; PF00538,PF00538,PF00538; PF00390,PF03949; PF00856,PF09273; PF01064,PF00069; PF00173,PF00487; PF16450,PF00004,PF17862; PF00018,PF00017,PF07714,PF08919; PF04825,PF04824; PF04791,PF04791; PF00415,PF00415,PF00415,PF00415,PF00651; PF00069,PF12063; PF08067,PF00013,PF00013; PF01094,PF00003; PF00530,PF00530,PF00530,PF00530,PF01186; PF00651,PF07707,PF01344,PF01344,PF01344,PF01344,PF01344,PF01344; PF17888,PF16000; PF01392,PF01392,PF15494,PF00089; PF05287,PF05287; PF07648,PF10591; PF00643,PF13765,PF00622; PF00520,PF00520; PF00211,PF00211; PF00194,PF00041,PF00102,PF00102; PF00092,PF05587,PF05586; PF00530,PF00530,PF00530,PF00530,PF00530,PF00530,PF00530; PF12409,PF00122; PF00640,PF00595,PF00595; PF10358,PF00307,PF12130; PF00645,PF04675,PF01068,PF04679,PF16759; PF01803,PF01803; PF00219,PF00086; PF12394,PF05057; PF00041,PF07714; PF00058,PF00058; PF00130,PF00620; PF00651,PF00651; PF00030,PF00030,PF00030,PF00030,PF00030,PF00030; PF15227,PF00643; PF00520,PF03520,PF03520,PF16642; PF00595,PF15936,PF00412; PF08067,PF00013; PF00084,PF00092,PF00089; PF00754,PF00246,PF13620; PF00564,PF00069; PF13891,PF13891; PF00017,PF16454,PF00017; PF00307,PF00307,PF00630,PF00630,PF00630,PF00630,PF00630,PF00630,PF00630,PF00630,PF00630,PF00630,PF00630,PF00630,PF00630,PF00630,PF00630,PF00630,PF00630,PF00630,PF00630,PF00630,PF00630,PF00630,PF00630; PF00447,PF06546; PF13927,PF13927,PF07679,PF13927,PF00629; PF00690,PF00122; PF08399,PF13768,PF08473; PF09247,PF12157,PF15288,PF00439,PF00439; PF02513,PF02513; PF01532,PF02225; PF04376,PF04377; PF00083,PF07690; PF08474,PF08474; PF01773,PF07662; PF00439,PF00439,PF17035; PF00090,PF00090; PF14604,PF07714; PF09379,PF00373,PF09380,PF00769; PF00615,PF16613,PF02196,PF02196,PF16611,PF16612; PF00076,PF00076,PF00076,PF00076; PF01404,PF00041,PF14575,PF07714,PF07647; PF00035,PF02137; PF14875,PF12260; PF13604,PF13087; PF10427,PF16608; PF10479,PF10479; PF12796,PF12796,PF12796,PF12796,PF13857,PF12796,PF12796,PF13637,PF12796,PF12796,PF00791,PF17809,PF00531; PF01321,PF16189,PF00557,PF16188; PF12796,PF12796,PF00520; PF00069,PF14593; PF02820,PF02820,PF02820,PF02820; PF00675,PF05193,PF16187,PF05193; PF02535,PF02535; PF04969,PF16602,PF00443; PF02898,PF00258,PF00667,PF00175; PF02135,PF02172,PF00439,PF06001,PF08214,PF00569,PF02135,PF09030; PF00438,PF02772,PF02773; PF12796,PF00018; PF00307,PF00307,PF17902,PF18373,PF00681,PF00681,PF00435; PF00307,PF12130; PF13927,PF07679,PF13927,PF07679,PF07679,PF00041,PF00041,PF00041,PF00041,PF13882; PF00273,PF00273,PF00273; PF08156,PF01798; PF18432,PF00028,PF00028,PF00028,PF00028,PF00028,PF00028; PF07679,PF07679,PF07679,PF07679,PF07679; PF04408,PF07717; PF01636,PF02771,PF02770,PF00441; PF01233,PF02799; PF05406,PF02877,PF00644; PF17730,PF15309; PF02176,PF02176; PF00501,PF00501; PF13927,PF07679,PF07679,PF13927,PF07679,PF00041; PF09497,PF12145,PF12144; PF08397,PF14604; PF07686,PF07679; PF16618,PF00169,PF00620; PF15499,PF15509; PF00578,PF10417; PF03807,PF14748; PF14722,PF14723; PF00365,PF00365; PF07978,PF07978; PF02376,PF00046; PF00224,PF02887; PF02485,PF12529; PF00137,PF00137; PF07529,PF00176,PF00271; PF00412,PF00412,PF00412,PF16182,PF16182; PF13855,PF13855,PF13855,PF01582; PF11934,PF01858,PF01857; PF01471,PF00413,PF00045; PF17675,PF04111; PF00788,PF00169; PF13424,PF13374,PF13424,PF13424; PF00292,PF00046,PF12360; PF16450,PF00004; PF00479,PF02781; PF13499,PF02187; PF00525,PF00011; PF00790,PF01363,PF12210; PF00610,PF00027,PF00618,PF00617; PF13855,PF13855,PF13855,PF13855,PF07679; PF12796,PF13637,PF12796,PF12796; PF01751,PF01131; PF08758,PF00028,PF00028,PF00028,PF00028; PF16486,PF08699,PF02170,PF16488,PF16487,PF02171; PF00654,PF00571; PF00094,PF01826,PF00094,PF08742,PF00094,PF08742; PF07653,PF14604; PF00622,PF10607; PF12796,PF12796,PF12796,PF12796,PF12796,PF12796,PF12796,PF12796,PF12796,PF00013; PF09379,PF00373; PF00226,PF09320; PF00281,PF00673; PF08399,PF00092,PF08473; PF00027,PF00027,PF00069; PF04201,PF04201; PF02776,PF00205,PF02775; PF01501,PF13896,PF13896; PF16497,PF07654; PF00027,PF00027,PF00027,PF01734; PF00481,PF07830; PF04193,PF04193; PF16746,PF00169,PF01412; PF00690,PF00122,PF00702,PF00689; PF13704,PF01755; PF05004,PF04836; PF00690,PF00122,PF00122,PF13246,PF00689,PF12424; PF01562,PF01421; PF01412,PF12205; PF02078,PF02750; PF01404,PF00041,PF00041,PF14575,PF07714,PF07647; PF01094,PF10613,PF00060,PF10565; PF06456,PF04629; PF16496,PF04433,PF00249,PF16498,PF16495; PF00334,PF00334; PF16470,PF00082,PF01483,PF14843; PF00076,PF00076,PF14709; PF10613,PF00060; PF00086,PF16597,PF00086; PF00069,PF08912; PF00855,PF00855,PF17907,PF00856,PF17982; PF14604,PF08824,PF12026; PF03859,PF01833; PF07686,PF00193,PF00193; PF00225,PF16183; PF15663,PF17732; PF00169,PF00621,PF00618,PF00617; PF14700,PF00940; PF16484,PF00755; PF09272,PF00089; PF16746,PF00169,PF01412,PF12796,PF12796,PF14604; PF16420,PF00899; PF00250,PF16675,PF16676; PF01302,PF12455; PF00270,PF00271,PF04408,PF07717; PF00050,PF10591; PF00169,PF00018; PF03456,PF02141,PF03455,PF02759,PF01477,PF02759; PF14636,PF14637,PF14638; PF01094,PF07562,PF00003,PF10606; PF08567,PF03909; PF05188,PF05192,PF05190,PF00488; PF00787,PF00018,PF00018,PF16621; PF13774,PF00957; PF00262,PF00262; PF00004,PF08542; PF00059,PF02140,PF01825,PF01477,PF08016; PF10390,PF07303; PF13086,PF13087,PF00773,PF13086,PF13087; PF00004,PF17862,PF00439; PF18039,PF11977,PF18561; PF00653,PF00653,PF00653; PF00076,PF14327,PF14304; PF00028,PF00028,PF00028,PF00028,PF00028,PF00028,PF00028,PF00028,PF00028,PF00028,PF00028,PF00028,PF00028,PF00028,PF00028,PF00028,PF00028,PF00028,PF00028,PF00028,PF00028,PF00028,PF00028,PF00028; PF01471,PF00413,PF00045,PF00045,PF00045,PF00045,PF11857; PF11547,PF00658,PF00632; PF00917,PF00443,PF12436,PF14533; PF00092,PF05587; PF00169,PF01363; PF00787,PF13091; PF00794,PF00792,PF00613,PF00454; PF02210,PF02210,PF02210; PF01082,PF03712; PF00396,PF00396; PF03372,PF17751; PF13543,PF07714; PF14716,PF10391,PF14792,PF14791; PF09040,PF00690,PF00122,PF13246,PF00689; PF00169,PF00610,PF00169; PF12796,PF12796,PF15898; PF00009,PF03144,PF03143; PF14844,PF02138; PF14749,PF02770,PF01756; PF16689,PF11414,PF18797,PF16629,PF16630,PF16633,PF16634,PF16635,PF16636,PF05956,PF05937; PF18039,PF11977; PF16368,PF16367,PF16366; PF05033,PF00856; PF13086,PF13087,PF01424; PF05279,PF05118; PF07724,PF10431; PF01014,PF01014; PF14604,PF00787,PF10456; PF00690,PF00122,PF13246,PF00702,PF00689,PF12424; PF08709,PF02815,PF01365,PF01365,PF08454,PF00520; PF08158,PF05285,PF05285; PF12068,PF00566; PF09229,PF08327; PF00794,PF00792,PF00613,PF00454,PF00787,PF00168; PF00625,PF16663,PF17820,PF00595,PF00595; PF00787,PF09325; PF07679,PF01392,PF00051,PF07714; PF13499,PF13499,PF13833; PF13927,PF13927,PF13927; PF07500,PF07744; PF13855,PF13855,PF13855,PF13855,PF13855,PF13855,PF00001; PF02934,PF02637; PF00071,PF01412; PF00791,PF17217,PF00531; PF00226,PF16717,PF00249; PF00041,PF00092,PF00041,PF00041,PF00041,PF00041,PF00092; PF03535,PF00412,PF00412,PF00412,PF00412; PF00118,PF00118; PF00595,PF15936; PF00004,PF17862,PF01434; PF07679,PF07679,PF00041,PF00041,PF00041,PF00041,PF00041,PF00041,PF00102,PF00102; PF00653,PF00653,PF00653,PF00619,PF13920; PF12346,PF12347,PF12347; PF02350,PF00480; PF18049,PF00476; PF00226,PF05207; PF05196,PF01091; PF10374,PF10373; PF00068,PF00068; PF18410,PF00254; PF05279,PF05279; PF13927,PF13927,PF07679,PF07679,PF13927,PF00041,PF00041; PF02121,PF02862; PF00069,PF18396,PF18394; PF16689,PF11414,PF18797,PF16629,PF05956; PF14655,PF14656; PF01602,PF09066; PF01602,PF02883; PF13927,PF13927,PF13927,PF13927,PF00629; PF00629,PF00629,PF00629,PF00629,PF00629,PF00629; PF07531,PF05236; PF15710,PF15710; PF13855,PF13855,PF13855,PF13855,PF13855,PF07679; PF00047,PF00047; PF00130,PF00130,PF00069,PF00433; PF07686,PF07686,PF07686; PF02165,PF02165; PF00017,PF03372; PF07654,PF00047,PF07654; PF10174,PF10174,PF10174,PF09457; PF02759,PF12068,PF00566; PF00289,PF02786; PF02403,PF00587; PF15685,PF15685; PF00567,PF00069; PF01213,PF08603; PF15044,PF13236,PF12807,PF13424; PF02865,PF01017,PF02864,PF00017,PF12188; PF01583,PF14306,PF01747; PF00254,PF00254; PF17902,PF18373,PF00681,PF00681,PF00681,PF00681,PF00681; PF01266,PF16350,PF01571,PF08669; PF00505,PF12067; PF13802,PF01055; PF00787,PF00069; PF13855,PF13855,PF13855,PF13855,PF13855,PF13855; PF16418,PF16417,PF16415,PF12842,PF04054; PF00069,PF11629; PF02760,PF02760; PF13878,PF13880; PF17291,PF13402; PF05178,PF12936; PF00039,PF00039,PF00039,PF00039,PF00040,PF00040,PF00039,PF00039,PF00041,PF00041,PF00041,PF00041,PF00041,PF00041,PF00041,PF00041,PF00041,PF00041,PF00041,PF00041,PF00041,PF00039,PF00039; PF01088,PF18031; PF01500,PF01500; PF00567,PF00567,PF00567,PF00567,PF00567,PF00567; PF16214,PF00211,PF00211; PF13967,PF14703,PF02714; PF00069,PF06479; PF00018,PF00017,PF00018; PF00415,PF08005,PF08005; PF16534,PF16557,PF02376,PF02376; PF13330,PF13927; PF03020,PF09402; PF16646,PF00615,PF08833,PF00778; PF00595,PF02898,PF00258,PF00667,PF00175; PF03456,PF02141,PF12335,PF02893,PF06602,PF00169; PF14604,PF00069; PF02494,PF00084,PF13778; PF00364,PF00198; PF13716,PF00620; PF00069,PF16579; PF03165,PF00859; PF03351,PF01082,PF03712; PF00076,PF00076,PF08075; PF00017,PF00017,PF07714; PF18452,PF01582; PF14652,PF14652; PF11265,PF11235,PF11232,PF11244; PF00466,PF17777; PF00035,PF00035,PF00271,PF04408,PF07717; PF00551,PF02911,PF00171; PF00790,PF18308,PF03127,PF02883; PF01510,PF01510; PF11825,PF00105,PF00104; PF00388,PF00017,PF00017,PF00018,PF00387,PF00168; PF00621,PF00610,PF00610; PF00093,PF00090,PF00090,PF00090,PF05735; PF00784,PF00620; PF01363,PF11979; PF02214,PF00520,PF11879; PF00413,PF00045; PF04857,PF04857; PF00431,PF00431,PF00084,PF00089; PF00028,PF00028,PF00028,PF00028,PF00028,PF00028,PF00028,PF00028,PF02210,PF02210,PF16489,PF01825,PF00002; PF14604,PF00018,PF00621,PF03114; PF07177,PF07177,PF07177,PF07177,PF07177,PF07177; PF08385,PF08385,PF08393,PF12774,PF17852,PF12775,PF17857,PF12780,PF12777,PF12781,PF03028,PF18198,PF18199; PF08434,PF13519; PF13771,PF00632; PF03828,PF03828,PF16631; PF03372,PF06839; PF00415,PF00415,PF00415,PF00415,PF00415,PF00632; PF05773,PF06544; PF04704,PF04704; PF00168,PF02845; PF06484,PF15636; PF14671,PF00782; PF08079,PF00327; PF00130,PF00168,PF06292,PF10540,PF00168; PF06058,PF16741; PF12937,PF04300; PF00622,PF13671; PF00168,PF00168,PF00168; PF16623,PF00611; PF00683,PF07645,PF07645,PF07645,PF00683,PF00683; PF10433,PF03178; PF17205,PF00362,PF07965; PF05076,PF12470; PF17900,PF01433; PF07645,PF07645,PF01825,PF00002; PF07653,PF00536; PF12736,PF12736; PF17817,PF00595,PF07647; PF16205,PF00366; PF02469,PF02469,PF02469,PF02469; PF00012,PF00012; PF17751,PF07888; PF13637,PF13857; PF00307,PF00307,PF00435,PF00435; PF04818,PF16566; PF00010,PF11851; PF04731,PF00046; PF18151,PF02204; PF00999,PF16644; PF11515,PF00888; PF00536,PF00536,PF07647; PF07645,PF07645,PF00629; PF15792,PF15792; PF00071,PF01412,PF12796; PF00085,PF13848,PF00085; PF00385,PF00385,PF00176,PF00271; PF03700,PF00787,PF09325; PF00029,PF00029; PF13895,PF07679,PF07679,PF07679,PF00041,PF00041,PF00041,PF00041,PF00041,PF06583; PF01080,PF01080; PF02177,PF12924,PF12925,PF10515; PF13921,PF13921; PF00439,PF00439,PF00439,PF00439,PF00439; PF15037,PF08357; PF00651,PF07707,PF01344,PF01344,PF01344; PF13757,PF13768; PF12090,PF12090; PF09045,PF00595,PF00595,PF00595,PF00595,PF00595,PF00595,PF00595,PF00595,PF16667,PF00595,PF00595,PF00595,PF00595; PF00431,PF00431,PF01759; PF00024,PF00051,PF00051,PF00051,PF00051,PF00089; PF13850,PF07970; PF01352,PF09607,PF03221,PF03184; PF18300,PF18359,PF18358,PF01429,PF05033,PF00856; PF16322,PF01167; PF04904,PF04905,PF04902; PF12485,PF07647; PF00090,PF00090,PF16489,PF01825,PF00002; PF13885,PF13885,PF13885,PF13885; PF00181,PF03947; PF02946,PF02946; PF00046,PF13293; PF13855,PF13855,PF13855,PF13855,PF13855,PF13855,PF13855,PF13855,PF13855,PF13855,PF13855,PF02210; PF01512,PF10589; PF10430,PF00041,PF00041,PF07714; PF07177,PF13920; PF13476,PF04423; PF00786,PF14957; PF16004,PF00009,PF03144,PF03764,PF00679; PF01018,PF01926; PF08558,PF16772,PF00249; PF08626,PF08626; PF00307,PF00616,PF03836; PF00084,PF00084,PF00084,PF00084,PF00084,PF00084; PF00855,PF17980,PF00145; PF10427,PF12938,PF16608,PF16608; PF12349,PF02460; PF00498,PF15308; PF08702,PF00147; PF00169,PF02212; PF00781,PF00609; PF07686,PF13927,PF13895,PF13927; PF18086,PF00328; PF00788,PF08947,PF00017; PF00748,PF00748,PF00748,PF00748; PF00241,PF00241; PF02765,PF16686; PF06466,PF00583,PF00439; PF09738,PF09738; PF01145,PF16200; PF17661,PF15625; PF01087,PF02744; PF05222,PF01262,PF02233; PF05053,PF05053; PF06617,PF00581; PF00406,PF00406; PF15277,PF09763; PF18452,PF13895,PF01582; PF08729,PF14075; PF04516,PF18016; PF11598,PF05735; PF04100,PF04100; PF08466,PF01007,PF17655; PF03451,PF03451,PF03451; PF14555,PF16158; PF02791,PF00628,PF00439; PF00790,PF00018; PF03946,PF00298; PF00595,PF00595,PF10600,PF00595,PF00625; PF00676,PF02779,PF16870; PF01400,PF00629; PF14523,PF05739; PF14161,PF14160; PF02874,PF00006; PF18568,PF00622; PF02758,PF05729,PF17776; PF02759,PF00169; PF00439,PF00439,PF17035,PF17105; PF17790,PF01835; PF00055,PF00052,PF00053,PF00052,PF06008,PF06009,PF00054,PF00054,PF00054,PF00054,PF02210; PF14844,PF02138,PF01363; PF01137,PF05189; PF00047,PF07714; PF00018,PF00017; PF07679,PF02816; PF14513,PF00130,PF00781,PF00609; PF00085,PF13848; PF08241,PF12589; PF00219,PF00093,PF00007; PF01030,PF00757,PF01030,PF07714; PF12796,PF07653,PF17820,PF00536; PF00069,PF08826; PF00289,PF02786,PF02785,PF00682,PF02436,PF00364; PF07989,PF06758; PF00907,PF16059; PF00595,PF00625; PF00884,PF12548; PF08390,PF03798; PF12698,PF00005,PF00005; PF01805,PF04818,PF01585; PF01554,PF01554; PF16414,PF12349,PF02460; PF02196,PF00130; PF00640,PF06311; PF00076,PF13865; PF02828,PF00595; PF08826,PF00130,PF00780; PF08629,PF00233; PF03099,PF02237; PF01909,PF10421; PF08066,PF01612,PF00570; PF12534,PF13855; PF13855,PF13855,PF13855,PF13855,PF13855,PF13927,PF07679,PF07679; PF00621,PF03114; PF00092,PF00089; PF12577,PF00105,PF00104; PF03189,PF03189; PF12125,PF12937; PF10509,PF00288,PF08544; PF00014,PF00095; PF00854,PF00854; PF18212,PF13639; PF00169,PF00069; PF08064,PF02259,PF00454; PF08430,PF00250,PF09354; PF16499,PF17450; PF00168,PF07002; PF06119,PF00094; PF13185,PF01590,PF00233; PF04382,PF05902; PF03159,PF17846,PF18332,PF18129; PF13445,PF00643,PF00630; PF00907,PF16176; PF07648,PF07648,PF07648; PF12413,PF00046; PF00620,PF00018; PF00084,PF00084,PF18453; PF13855,PF13676; PF02318,PF17820,PF00168,PF00168; PF12701,PF09532; PF00347,PF00347; PF00855,PF00505; PF00169,PF00781,PF00609; PF00520,PF00520,PF00520,PF00520,PF00520,PF16905,PF08763,PF16885; PF13855,PF13855,PF00002; PF02518,PF00183; PF01128,PF18706; PF02010,PF01477,PF08016; PF11618,PF18111; PF09058,PF10608,PF00595,PF00595,PF10600,PF00595,PF00625; PF18290,PF00293; PF13445,PF00643; PF17832,PF01253; PF00748,PF00748,PF00748; PF13885,PF13885,PF13885; PF01624,PF05188,PF05192,PF00488; PF15782,PF15782; PF17942,PF07496; PF16609,PF00621; PF01833,PF01833,PF01833,PF01833,PF01833,PF01833,PF01833,PF01833,PF01833,PF01833,PF01833,PF10162,PF10162; PF00040,PF00040; PF00063,PF01576; PF17958,PF13499; PF02922,PF00128,PF02806; PF00653,PF12356,PF00179; PF00076,PF00076,PF07744; PF15949,PF15949; PF16884,PF00107; PF00039,PF00039,PF00039,PF00039,PF00040,PF00040,PF00039,PF00039,PF00041,PF00041,PF00041,PF00041,PF00041,PF00041,PF00041,PF00041,PF00041,PF00041,PF00041,PF00041,PF00041,PF00041,PF00039,PF00039; PF18568,PF13765,PF00622; PF06565,PF06565,PF06565; PF00085,PF00085; PF00615,PF00069,PF00169; PF08205,PF13895,PF13895,PF13895,PF13895; PF00685,PF00685; PF12884,PF12885,PF12886; PF13923,PF18102; PF00855,PF17907,PF00856,PF17982; PF02148,PF00443,PF06337; PF03957,PF00170; PF00307,PF00307,PF17902,PF18373,PF00681; PF00628,PF17772,PF01853; PF16920,PF07679; PF00125,PF00621,PF00169,PF00618,PF00617; PF04683,PF16550; PF03224,PF11698; PF03311,PF03311; PF08321,PF00149; PF03547,PF00610; PF07686,PF10570; PF01428,PF01428; PF00090,PF05986,PF00014,PF16626,PF13927,PF07679; PF13855,PF13855,PF13855,PF13855,PF13855,PF13855,PF13855,PF13855; PF08969,PF01398; PF00169,PF00621; PF02874,PF00006,PF00306; PF17820,PF00595,PF00595,PF00595; PF00289,PF02786,PF02785,PF00364,PF08326,PF01039; PF06638,PF06638; PF00431,PF00341; PF14604,PF00640; PF01094,PF07562; PF00297,PF00297; PF07707,PF01344; PF01120,PF16757; PF03061,PF01852; PF07651,PF16515,PF01608; PF18606,PF02825; PF00350,PF01031; PF00058,PF00058,PF00058,PF00057,PF16472,PF00058,PF00058; PF14761,PF14762,PF14763; PF00620,PF00017,PF16454,PF00017; PF11573,PF11573; PF13306,PF07679; PF08999,PF04089; PF12796,PF12796,PF12796,PF00063,PF15439; PF09298,PF01557; PF15686,PF15686; PF03954,PF03954,PF00059; PF00787,PF04212,PF00069; PF12796,PF13637,PF12796,PF12796,PF15898; PF10644,PF14881; PF00868,PF01841,PF00927; PF00307,PF00307,PF17902,PF18373; PF00053,PF00053,PF00052,PF00053; PF13589,PF01119,PF08676; PF00782,PF01331,PF03919; PF01404,PF00041,PF00041,PF14575,PF07714; PF08271,PF00382,PF00382,PF07741; PF18461,PF05729,PF17776; PF00324,PF00324,PF03522,PF03522,PF03522; PF17292,PF03531,PF08512,PF00505; PF01822,PF01822; PF17809,PF00531; PF11719,PF00270,PF00271; PF05478,PF05478; PF18552,PF18553,PF01409; PF13921,PF07988,PF09316; PF05773,PF00069,PF00069,PF00069,PF13393,PF12745; PF01193,PF01000; PF07923,PF11882,PF11882; PF14580,PF00625; PF17787,PF09279,PF00388,PF00387,PF06631; PF17820,PF09128,PF00621,PF17838; PF18292,PF02535; PF04841,PF04840; PF00069,PF12474,PF12474; PF01391,PF01410,PF01410; PF00005,PF12848,PF00005; PF17832,PF01472; PF00069,PF18190,PF18409; PF06816,PF07684,PF12796,PF12796,PF11936; PF04053,PF06957; PF16180,PF00554,PF16179,PF16181; PF03528,PF09311; PF01602,PF01602,PF02883,PF09066; PF03491,PF00209; PF00168,PF00168,PF00616,PF00169; PF15663,PF17732,PF17732; PF14580,PF14580; PF09379,PF00373,PF00102; PF12796,PF00651; PF15965,PF15966; PF03815,PF00092,PF00092; PF00041,PF00041,PF00041,PF00041,PF00041,PF00041,PF00041,PF00102; PF12763,PF12763,PF14604,PF16617,PF00018,PF00018; PF12489,PF12489; PF01562,PF01421,PF17771,PF05986,PF08685; PF01409,PF01409,PF03147; PF02190,PF00004,PF05362; PF07679,PF00041,PF07679; PF00575,PF00271,PF04408,PF07717; PF00240,PF17840; PF00385,PF00378; PF05383,PF00076,PF08777; PF01119,PF08676; PF00017,PF00617; PF03447,PF01958; PF00870,PF07710,PF07647; PF14604,PF00017,PF07714; PF16172,PF14429; PF01391,PF01410; PF02729,PF00185; PF05192,PF05190,PF00488; PF12624,PF09333; PF00683,PF07645,PF07645,PF07645,PF07645,PF07645,PF00683,PF00683; PF01030,PF00757,PF01030,PF14843; PF00690,PF00122,PF13246,PF00689,PF12424; PF16562,PF00168,PF18436,PF00632; PF00232,PF00232,PF00232; PF00225,PF16183,PF12423,PF12473; PF00055,PF00053,PF00052,PF00053,PF00053; PF00047,PF09240; PF01271,PF01271; PF00651,PF10523; PF01255,PF01255; PF00225,PF00225; PF02724,PF02724; PF02057,PF17387; PF01391,PF01391,PF00386; PF01223,PF18026; PF13621,PF00168,PF18695,PF01735; PF00479,PF02781,PF01182; PF17780,PF01585; PF00014,PF00014,PF00014; PF00063,PF06017,PF14604; PF04851,PF00271,PF03368,PF02170,PF00636,PF00636; PF12777,PF12781; PF14291,PF05699; PF12796,PF12796,PF12796,PF07647,PF00536,PF00640; PF01398,PF18110; PF06990,PF06990; PF16489,PF01825,PF00002; PF00069,PF10409; PF13522,PF01380,PF01380; PF18136,PF00476; PF00431,PF00431,PF00431,PF00431,PF00431,PF00431,PF00431,PF00431,PF00431,PF00431,PF00431,PF00431,PF00431,PF00084,PF00431,PF00084,PF00084,PF00084,PF00084,PF00084,PF00084,PF00084; PF17207,PF00493; PF13445,PF00643,PF13765,PF00622; PF01302,PF16607,PF01302,PF00443; PF02759,PF01363; PF13771,PF13771; PF00610,PF18148; PF01926,PF16897,PF02824; PF17205,PF00362; PF03367,PF03367; PF16470,PF00082; PF08621,PF08620; PF00094,PF08742; PF07334,PF07292,PF07292; PF07574,PF08746; PF14604,PF16618,PF00169,PF00620; PF00683,PF07645,PF07645,PF00683,PF00683; PF02779,PF02780; PF06278,PF16869,PF16858; PF04096,PF12110; PF07529,PF07533,PF00176,PF00271,PF14619; PF15064,PF15064; PF02145,PF00780; PF01485,PF01485; PF00619,PF00931,PF17908; PF00431,PF00431,PF00754,PF00754,PF00629,PF11980; PF13927,PF07679,PF07679,PF13927,PF00041,PF00041; PF14687,PF14688; PF00530,PF00530,PF00530; PF00307,PF00307,PF00435,PF00435,PF00435,PF00435,PF00435,PF00435,PF00435,PF00435,PF00435,PF00435,PF00435,PF15410; PF02946,PF02946,PF02946; PF16057,PF14844,PF02138; PF07679,PF00041,PF00041,PF00041,PF07679; PF12763,PF12763,PF14604,PF16617,PF00018,PF00018,PF00018,PF00621,PF16652,PF00168; PF00005,PF00005; PF00071,PF08356,PF08355; PF15268,PF15268; PF01586,PF00010; PF00581,PF00581; PF01172,PF09377; PF09128,PF00621,PF17838; PF12657,PF12660; PF07706,PF00155; PF00412,PF14604; PF14699,PF14701,PF14702,PF06202; PF02185,PF03097; PF00017,PF08416; PF03104,PF00136; PF18581,PF18584; PF01429,PF16564,PF14048; PF00625,PF17820,PF00595,PF00595; PF03253,PF03253; PF00792,PF00613,PF00454,PF00787; PF08067,PF00013,PF00013,PF00013; PF13927,PF07679,PF16625,PF00041; PF00168,PF01735; PF00705,PF02747; PF16705,PF13857,PF00373; PF00788,PF00620; PF13855,PF13855,PF13855,PF07679; PF01602,PF02883,PF02296; PF18452,PF13927,PF01582; PF15362,PF15362; PF05192,PF05190; PF10396,PF12631,PF01926; PF00595,PF08688,PF08687; PF02758,PF05729; PF16134,PF16134,PF11732,PF11262; PF00009,PF14492,PF03764,PF00679; PF02208,PF14604,PF00018,PF14604; PF18567,PF14545; PF18400,PF18401,PF18402,PF18403,PF06427,PF18404; PF07139,PF07139; PF02759,PF12068; PF00396,PF00396,PF00396,PF00396,PF00396,PF00396,PF00396; PF08403,PF00324,PF03522,PF03522; PF08356,PF08355; PF08916,PF00169,PF00017; PF01749,PF00514,PF00514,PF00514,PF16186; PF00567,PF00567,PF00567,PF00567; PF13855,PF03736,PF03736,PF03736; PF03159,PF17846; PF09379,PF00373,PF09380,PF00595,PF16599,PF00595,PF00595,PF00595,PF00102; PF01403,PF01833,PF01833,PF07714; PF00611,PF10291; PF14604,PF00300; PF00125,PF01661; PF10243,PF17749; PF07728,PF17867,PF17865,PF07728,PF17867,PF07728,PF07728,PF17867; PF00069,PF08826,PF00130,PF00780; PF00109,PF02801,PF16197,PF00698,PF14765,PF00107,PF08659,PF00975; PF13191,PF14630; PF00628,PF14061; PF00076,PF00076,PF15519; PF12510,PF12510,PF12510,PF00307; PF00595,PF09128,PF00621,PF17838; PF10162,PF15711,PF15711; PF00754,PF07714; PF00188,PF03815,PF03815; PF01388,PF02373; PF16656,PF00149,PF14008; PF01403,PF00090,PF00090,PF00090; PF07528,PF00035,PF00035; PF02931,PF02932,PF02932; PF07679,PF13927,PF07679; PF01421,PF00200,PF08516; PF01429,PF02008,PF02008,PF02008; PF01412,PF16559,PF12205; PF11717,PF17772,PF01853; PF07679,PF07679,PF07679,PF07679,PF07679,PF07679,PF07679,PF07679,PF07679,PF07679,PF07679,PF07679,PF07679,PF07679,PF07679,PF07679,PF07679,PF07679,PF07679,PF07679,PF07679,PF07679,PF07679,PF07679,PF07679,PF07679,PF07679,PF07679,PF07679,PF07679,PF07679; PF17121,PF06391; PF12922,PF12717; PF13832,PF05964,PF05965,PF00856; PF07647,PF16533; PF10513,PF13832; PF00024,PF00024,PF00089; PF05529,PF18035; PF00763,PF02882,PF01268; PF09011,PF13017; PF13923,PF05605; PF00094,PF08742,PF01826,PF00094,PF08742,PF01826,PF12714,PF00094,PF08742,PF01826,PF00094,PF08742,PF01826,PF00094,PF08742,PF01826,PF00094,PF08742,PF01826,PF00094; PF04184,PF04184; PF08926,PF00069; PF13855,PF03372; PF04488,PF04572; PF02919,PF01028,PF14370; PF16864,PF00891; PF00989,PF08447,PF06621; PF13832,PF00628; PF00610,PF00610; PF03546,PF03546; PF00403,PF00403,PF00403,PF00403,PF00403,PF00403,PF00122,PF00702; PF07993,PF03015; PF06762,PF06762; PF03462,PF00472; PF09371,PF16921,PF12836,PF00575; PF07679,PF05790,PF00047,PF07679,PF05790,PF13927; PF17221,PF07258; PF00431,PF01825,PF00002; PF00094,PF08742,PF01826,PF00094,PF08742,PF00094,PF08742,PF01826,PF00754,PF00090,PF00090,PF00090,PF00090,PF00090,PF00090,PF00090; PF00270,PF00271,PF08152; PF00579,PF01588; PF04697,PF04696; PF11935,PF12295; PF18587,PF18619; PF00199,PF06628; PF00250,PF16676; PF04904,PF04905; PF04057,PF01336,PF16900,PF08646; PF18253,PF17830; PF01391,PF00147; PF00094,PF08742,PF01826; PF00240,PF01020; PF13866,PF13867; PF14948,PF11548,PF00102; PF08311,PF00069; PF08059,PF00789; PF17790,PF01835,PF17791,PF17789,PF07703,PF00207,PF07678,PF07677,PF01759; PF00801,PF02010,PF01477,PF08016; PF00085,PF00085,PF13848,PF00085; PF00431,PF00059,PF01437; PF15301,PF15301; PF01391,PF01413,PF01413; PF00373,PF09380,PF08736,PF04382,PF05902; PF13927,PF07679,PF07714; PF16746,PF00169,PF00620,PF14604; PF00568,PF00786; PF08169,PF01388; PF18418,PF02338; PF17913,PF08645,PF13671; PF01154,PF08540; PF01467,PF01467; PF00875,PF03441; PF13915,PF13889; PF03690,PF03690; PF00595,PF07653,PF00625; PF12510,PF12510; PF00651,PF07707,PF01344,PF13415; PF00085,PF18108,PF18371,PF04777; PF01421,PF17771,PF00090; PF00621,PF00169; PF06268,PF06268,PF06268,PF06268; PF04446,PF14413; PF00018,PF14604; PF16399,PF13086,PF13087; PF00438,PF02772; PF13838,PF00637,PF00637,PF00637,PF00637,PF00637,PF00637,PF00637; PF16078,PF00676,PF02779,PF16870; PF00619,PF05729,PF17779,PF17776; PF17959,PF04960,PF12796; PF02394,PF00340; PF10174,PF10174; PF04709,PF00019; PF00013,PF00013,PF00536; PF16202,PF08072,PF16204,PF00270,PF00271,PF16124,PF09382,PF00570; PF13450,PF07156; PF00017,PF00018,PF07653; PF00651,PF03131; PF04997,PF00623,PF04983,PF05000,PF04998,PF04992,PF04990; PF00130,PF00781,PF00609; PF00536,PF00640; PF04212,PF04212,PF00648; PF18293,PF12287; PF07686,PF00047; PF08737,PF08737; PF13916,PF13914; PF00040,PF00051,PF00089; PF07529,PF00176; PF16646,PF00615,PF00778; PF08442,PF00549; PF00595,PF15936,PF00412,PF00412,PF00412; PF12756,PF12756; PF09346,PF04379; PF18485,PF09334,PF00458; PF00001,PF00001; PF14444,PF14443; PF00625,PF16663,PF00595,PF16666,PF00595,PF00595,PF00595; PF00595,PF00615,PF16613,PF02196,PF02196,PF16611,PF16612; PF06350,PF07859,PF07859; PF05743,PF09454; PF07679,PF00041,PF00041,PF00041,PF00041,PF00041,PF07679; PF13401,PF09079; PF10236,PF10236; PF05195,PF00557; PF01073,PF01073; PF14429,PF06920; PF08068,PF01509; PF13688,PF00200,PF16698; PF17950,PF17284,PF01564; PF12440,PF01454; PF10408,PF04564; PF12796,PF13857,PF12796; PF13855,PF16920,PF00047,PF07714; PF12796,PF11904; PF05378,PF01968,PF02538; PF08911,PF00638; PF02874,PF16886; PF02170,PF02171; PF00595,PF00595,PF00595,PF07653; PF04857,PF08675; PF08477,PF16095,PF00069; PF04928,PF01909; PF00004,PF17862,PF00004,PF17862; PF00018,PF00621,PF00169; PF17285,PF05185,PF17286; PF04707,PF00650; PF12530,PF11229; PF06068,PF17856; PF03066,PF16276; PF00017,PF00018; PF00621,PF00169,PF01363,PF00169; PF00084,PF00084,PF00084,PF00084,PF00084,PF00084,PF00084; PF12872,PF00567,PF00567,PF00567; PF07653,PF00621,PF16614,PF16523; PF17205,PF00362,PF07965,PF03160,PF00041,PF00041,PF00041,PF00041; PF13855,PF13927; PF07714,PF12796,PF12796,PF13637,PF12796,PF12796; PF03372,PF08952; PF00625,PF16663,PF00595,PF16666,PF00595,PF00595; PF09738,PF09738,PF09738; PF13424,PF13424,PF13424,PF13424,PF13424,PF13424,PF12770; PF08938,PF00009,PF03143; PF00412,PF00595,PF07714; PF18826,PF18716; PF12783,PF01369; PF12213,PF04042; PF03630,PF01937; PF01404,PF00041,PF14575,PF07714; PF01216,PF01216; PF09070,PF08324; PF07528,PF00035; PF00135,PF00135; PF00431,PF00431,PF00431; PF13637,PF12796,PF12796; PF13855,PF13855,PF13855,PF13855,PF13855,PF13855,PF13855; PF13589,PF01119,PF00505; PF07546,PF07645; PF02828,PF02828,PF00595,PF00625; PF06733,PF06777,PF13307; PF09029,PF00155; PF09731,PF09731; PF12473,PF00566; PF05652,PF11969; PF00169,PF00017,PF07714; PF13661,PF10637; PF14912,PF14912; PF14845,PF00728; PF12796,PF12796,PF12796,PF00536; PF00122,PF00702,PF00689; PF00536,PF02862; PF06650,PF16909; PF01412,PF00169; PF00595,PF16666,PF00595,PF00595,PF00595; PF00632,PF00632; PF07714,PF00211; PF00855,PF03446,PF14833; PF15453,PF15453; PF02136,PF00076; PF06602,PF12578; PF00240,PF00240,PF00240; PF08558,PF00249; PF04055,PF16199; PF12796,PF12796,PF05033,PF00856; PF07648,PF00050,PF07648,PF07648,PF07648,PF00053,PF00053,PF07648,PF01390,PF00054,PF00054,PF00054; PF00028,PF00028,PF00028,PF00028,PF00028; PF01562,PF01421,PF00200; PF00168,PF17820; PF14555,PF08059,PF00789; PF12775,PF12780; PF02518,PF00204,PF16898,PF00521,PF08070; PF00594,PF00051,PF00051,PF09396,PF00089; PF06012,PF06025,PF02825,PF00632; PF08629,PF13426,PF00233; PF15303,PF13639; PF00043,PF00133,PF08264; PF02776,PF00205; PF12796,PF13857,PF12796,PF12796; PF00788,PF01843,PF00595; PF05066,PF13919; PF01210,PF07479; PF03061,PF03061; PF07679,PF07679,PF00041,PF00041,PF00041,PF00041,PF00041,PF07679; PF16788,PF16794; PF11834,PF02214,PF00805,PF00805; PF07679,PF13927,PF07679,PF13927,PF13927,PF00041,PF00041,PF00041,PF00041,PF13927,PF00041; PF03828,PF03828; PF18124,PF00373,PF00169; PF18387,PF11569; PF14826,PF00557,PF08644,PF08512; PF07286,PF14336; PF17902,PF18373,PF00435,PF00435,PF00435,PF00435,PF00435,PF00435,PF00435,PF00435,PF00435,PF13499,PF02187; PF17794,PF01505,PF01505,PF01505,PF17794,PF01505,PF17796,PF17795,PF11978; PF00082,PF12580; PF03366,PF17793; PF15058,PF15058,PF15059; PF04212,PF00004,PF09336; PF00069,PF02828,PF02828,PF00595,PF07653,PF00625; PF04818,PF00076; PF01751,PF01131,PF01396,PF06839,PF06839; PF14551,PF17207,PF00493,PF17855,PF18263; PF07686,PF07686,PF00047; PF13445,PF00622; PF09409,PF01841,PF04721; PF12738,PF12258; PF08913,PF01608; PF13927,PF13927,PF13895,PF13927; PF01390,PF00431,PF00629,PF00431,PF00530,PF00089; PF00028,PF00028,PF00028,PF00028,PF00028,PF00028,PF00028,PF00028,PF00028,PF00028,PF00028,PF00028,PF00028,PF00028,PF00028,PF00028,PF00028,PF00028,PF00028,PF00028,PF00028,PF00028,PF00028,PF02210; PF07699,PF07699,PF00431; PF00629,PF00047,PF00041,PF00102,PF00102; PF01412,PF12796,PF16559,PF12205; PF00071,PF00651; PF00689,PF12424; PF18139,PF16519,PF02816; PF03083,PF03083; PF01321,PF16189,PF00557; PF03463,PF03464,PF03465; PF17135,PF17135; PF12349,PF00368; PF00626,PF00626,PF00626; PF07650,PF00189; PF16184,PF16184,PF16184,PF16184,PF16184,PF16184,PF16184,PF16184,PF16184,PF16184,PF03160,PF03160,PF03160; PF00307,PF00307,PF00435,PF00435,PF00435,PF00435,PF00435,PF00435,PF00435,PF00435,PF00435,PF00435,PF00435,PF00435,PF00435,PF00435,PF00435,PF15410; PF14643,PF14644; PF03096,PF03096; PF00092,PF00041,PF00041,PF00041,PF01391; PF00169,PF18385,PF02196,PF00621; PF01586,PF00010,PF12232; PF00629,PF00629,PF00629,PF00629; PF01391,PF01391,PF01391,PF01413,PF01413; PF18295,PF00883; PF00013,PF00567; PF01401,PF01401; PF16213,PF12783,PF09324,PF16206; PF00313,PF00313,PF00313,PF00313; PF00009,PF03144,PF14492,PF03764,PF00679; PF00059,PF00084,PF00084; PF00307,PF15949; PF17207,PF00493,PF17855; PF00001,PF08983; PF07565,PF07565,PF00955; PF07686,PF15330; PF16561,PF04739; PF14500,PF12460; PF13927,PF07679; PF00551,PF02911; PF00385,PF00354; PF00330,PF00694; PF00385,PF00385,PF00176,PF00271,PF18375,PF13907; PF04621,PF04621,PF00178; PF00094,PF08742,PF00094,PF08742,PF01826,PF00094,PF08742,PF00094; PF00069,PF00069,PF00069,PF13393,PF12745; PF00017,PF00017,PF00102; PF00900,PF16121; PF16752,PF07986; PF12796,PF12796,PF12796,PF00536,PF00536,PF00640; PF07686,PF00193,PF00193,PF00059,PF00084; PF03153,PF03153; PF06512,PF00520; PF11878,PF00169; PF01379,PF03900; PF13855,PF00481; PF11548,PF00102; PF03731,PF02735,PF03730; PF00415,PF00415,PF00415,PF00415,PF00415; PF12763,PF12763,PF14604,PF07653,PF00018,PF14604,PF00621,PF16652,PF00168; PF07653,PF00620; PF17980,PF00145; PF01834,PF08344,PF00520; PF00128,PF02806; PF00520,PF16905; PF00225,PF16183,PF12423,PF12473,PF01302; PF09379,PF00373,PF09380,PF00102; PF16028,PF00128; PF02366,PF02815,PF16192; PF08969,PF00443; PF00088,PF16863; PF00664,PF00005,PF14396,PF00664,PF00005; PF00041,PF00041,PF00041; PF01145,PF02036; PF00628,PF13832,PF05964,PF05965,PF00856; PF01391,PF01391,PF01413,PF01413; PF02758,PF14484,PF05729,PF17779,PF17776; PF09296,PF00293; PF00536,PF10534,PF06663,PF00169; PF00654,PF00654; PF00013,PF00013,PF00567; PF01403,PF01437,PF17960,PF18020,PF01833,PF08337; PF03098,PF01794,PF08022,PF08030; PF05644,PF05644; PF02207,PF02617; PF01266,PF16901; PF07686,PF00622; PF14904,PF10294; PF00763,PF02882; PF08069,PF00312; PF12796,PF12796,PF12796,PF12796,PF13637,PF12796,PF12796,PF12796,PF12796,PF12796,PF00013; PF00899,PF08825; PF09379,PF00373,PF09380,PF08736,PF05902; PF00755,PF00755; PF02225,PF04389; PF00795,PF02540; PF00431,PF00431,PF00100; PF09067,PF12772; PF11764,PF00856; PF00219,PF13365,PF17820; PF11531,PF06325; PF07686,PF08205,PF13927; PF00787,PF18116; PF00246,PF13620; PF07679,PF07679,PF16620,PF07679,PF07679,PF07679,PF07679,PF07679,PF07679,PF00041,PF00069,PF07679; PF00385,PF00176,PF00271; PF00378,PF02737,PF00725; PF00307,PF14604,PF00621,PF00169,PF16614,PF16523; PF02019,PF07714; PF02820,PF02820,PF02820; PF00076,PF07744; PF00505,PF09667; PF12624,PF16908,PF16910,PF06650,PF16909; PF12796,PF12796,PF12796,PF18755; PF00621,PF00169,PF00620; PF00088,PF00088; PF02155,PF02155,PF00105,PF00104; PF00071,PF00071; PF13927,PF07679,PF07679,PF13927,PF13927,PF00041,PF00041; PF00431,PF00431,PF01392; PF16213,PF12783,PF01369,PF09324; PF10583,PF06994,PF06994; PF09032,PF04969; PF17490,PF02994,PF17490; PF01477,PF00305,PF00305; PF04558,PF04557; PF00226,PF00684; PF00092,PF00092,PF00092,PF00092,PF00092,PF00092,PF00092,PF00092; PF04960,PF12796; PF13369,PF08755; PF00595,PF00595,PF00595,PF07653,PF00625,PF00791; PF00240,PF01428; PF13519,PF15300; PF01008,PF01008; PF02185,PF03097,PF00595; PF00169,PF01412; PF08169,PF01388,PF11717; PF02825,PF00644; PF01134,PF13932; PF08487,PF13768; PF02671,PF02671,PF08295,PF16879; PF02820,PF02820; PF00018,PF14604,PF00018,PF00017; PF00385,PF00385,PF00176,PF00271,PF07533,PF07533; PF12698,PF00005; PF00018,PF14604,PF14604; PF01490,PF01490; PF00206,PF10397; PF06418,PF00117; PF00628; PF00009,PF03144,PF09173; PF08916,PF00017; PF13660,PF05161; PF00055,PF00053,PF00053,PF00053,PF00053,PF00053,PF00053; PF01477,PF01477,PF01477,PF01477,PF01477,PF01477; PF04677,PF04676; PF08142,PF04950; PF14580,PF12799; PF01033,PF02389,PF02389,PF02389,PF00045; PF01403,PF01437,PF17960,PF18020,PF01833,PF01833,PF08337; PF00092,PF00092,PF00092,PF00092,PF00092,PF00092,PF00092,PF00092,PF00014; PF10034,PF10034; PF18084,PF00644; PF02177,PF12924,PF00014,PF12925; PF00629,PF00629,PF00629,PF12714,PF00094,PF01826,PF12714,PF00094,PF01826,PF12714,PF00094,PF01826,PF12714,PF01826,PF12714,PF12714,PF12714,PF12714,PF12714,PF01826,PF12714,PF12714,PF12714,PF12714,PF12714,PF01826,PF12714,PF12714,PF01826,PF12714,PF01826,PF12714,PF12714,PF12714,PF12714,PF01826,PF12714,PF12714,PF01826,PF12714,PF00094; PF00084,PF00084,PF00084,PF18453; PF12220,PF00076; PF14237,PF00226; PF15739,PF13838; PF00041,PF00041,PF00041,PF00041,PF00041,PF00041,PF00041,PF00041,PF00041,PF00147; PF13499,PF00153,PF00153,PF00153; PF00240,PF00240; PF00994,PF03453,PF00994,PF03454; PF07177,PF07177,PF13920; PF00307,PF00307,PF17902,PF18373,PF00435,PF00435,PF00435,PF00435,PF00435,PF00435,PF00435,PF00435,PF00435,PF13499; PF07645,PF01825,PF00002; PF00432,PF00432,PF00432,PF00432,PF00432; PF01391,PF01391,PF01391,PF01391,PF01391,PF01413,PF01413; PF00055,PF00053,PF00053,PF00052,PF00053,PF00053,PF00053,PF00053; PF13426,PF00233; PF07645,PF07645; PF00009,PF00679,PF06421; PF07679,PF07679,PF16650,PF07679,PF07679,PF07679,PF07679,PF07679,PF00069,PF07679,PF00069; PF04675,PF01068,PF04679; PF00169,PF00069,PF00069,PF00433; PF00855,PF11467; PF00595,PF06456; PF08797,PF00176; PF13393,PF03129; PF08755,PF04379; PF00617,PF00169; PF00149,PF02872; PF13855,PF13855,PF13855,PF00001; PF00651,PF16637; PF01401,PF16959; PF12796,PF16553; PF05224,PF13884,PF13888; PF10239,PF10239; PF00350,PF04799; PF00887,PF13897; PF00089,PF00089; PF18402,PF18403; PF00041,PF00041,PF00041,PF00041,PF00102,PF00102; PF00055,PF00053,PF01759; PF14604,PF14604,PF14604; PF16556,PF08357; PF09744,PF11461; PF00004,PF01434; PF13857,PF12796,PF12796,PF12796,PF12796,PF07693; PF12796,PF07724,PF10431; PF00792,PF00613,PF00454,PF00454; PF00191,PF00191,PF00191,PF00191,PF00191,PF00191,PF00191,PF00191; PF12796,PF12796,PF12796,PF12796,PF12796,PF13857,PF12796,PF12796,PF13637,PF12796,PF12796,PF00791,PF17809,PF00531; PF16274,PF00013,PF16568; PF02737,PF00725; PF01585,PF13821; PF14910,PF14911; PF07647,PF00017; PF16114,PF02629,PF00549,PF00285; PF16455,PF00240; PF06155,PF02668; PF01284,PF07303; PF13691,PF12706; PF09765,PF11793; PF00093,PF07645; PF17004,PF08492; PF04822,PF17820,PF00595,PF16610,PF00625; PF00085,PF00462,PF00462; PF02902,PF02902; PF01873,PF02020; PF00435,PF00435,PF00435,PF00435,PF00435; PF13855,PF13855,PF13855,PF13855,PF00001; PF16213,PF09324; PF00058,PF00058,PF07645; PF17786,PF17753; PF00613,PF00454,PF00454; PF07679,PF07679,PF07679,PF07679,PF07679,PF07679,PF07679,PF07679,PF07679,PF07679,PF07679,PF07679,PF07679,PF07679,PF07679,PF07679,PF07679,PF07679,PF07679,PF07679,PF07679,PF07679,PF07679,PF07679,PF07679,PF07679,PF07679,PF07679,PF07679,PF07679,PF07679,PF07679; PF00564,PF00130,PF00069; PF00017,PF00130,PF00620; PF00090,PF16489,PF01825,PF00002; PF06239,PF14784; PF12016,PF00928; PF01602,PF08752,PF16381; PF00041,PF00622; PF00069,PF12605; PF04500,PF04500,PF16662,PF04500,PF04500,PF04500; PF00240,PF17976,PF17978; PF01363,PF00610,PF00118,PF01504; PF07679,PF00052,PF00053,PF00052,PF00052,PF13927,PF13927,PF07679,PF07679,PF07679,PF13927,PF13927,PF13927,PF07679,PF13927,PF13927,PF13927,PF07679,PF07679,PF13927,PF13927,PF07679,PF13927,PF07679,PF13927,PF00054,PF00054,PF00054; PF18700,PF13840,PF13840; PF08517,PF00505; PF14766,PF14767; PF00028,PF00028,PF00028,PF00028,PF00028,PF00028,PF08374; PF08190,PF18201; PF07648,PF07648; PF00787,PF00018,PF00018; PF00505,PF09011; PF00254,PF00254,PF00254,PF00254; PF08718,PF08718; PF15287,PF15287,PF15287; PF10421,PF00240; PF10537,PF02791,PF15612,PF15613,PF00628,PF00439; PF00029,PF16791; PF08151,PF00168,PF08150,PF00168,PF00168,PF16165; PF00094,PF08742,PF01826,PF00094,PF08742,PF01826,PF00094,PF08742,PF16164,PF00092,PF00092,PF00092,PF00094,PF08742,PF00093; PF08266,PF00028,PF00028,PF00028,PF16492,PF15974; PF13287,PF12773; PF02824,PF07973; PF02736,PF00063; PF08204,PF04549; PF01344,PF01344,PF01344; PF12763,PF12763,PF14604,PF16617,PF00018,PF00018,PF00018; PF02319,PF02319; PF00206,PF14698; PF12796,PF12796,PF12796,PF12796,PF12796,PF13857,PF12796,PF12796,PF13637,PF12796,PF12796,PF13857,PF00791,PF17809,PF00531; PF00051,PF01822,PF00431; PF00020,PF00531; PF07653,PF00625; PF04997,PF00623,PF04983,PF05000,PF04998; PF00093,PF01391,PF01391,PF01391,PF01410; PF00028,PF00028,PF00028,PF00028,PF00028,PF00028,PF00028,PF00028,PF00028,PF00028,PF00028,PF00028,PF00028,PF00028,PF00028,PF00028,PF00028,PF00028,PF00028,PF00028,PF00028,PF00028,PF00028,PF00028,PF00028,PF00028,PF00028,PF02210; PF04968,PF04968,PF04969; PF01404,PF00041,PF00041,PF14575,PF07714,PF07714,PF00536; PF18738,PF13639; PF00536,PF00169,PF01412,PF00620; PF14555,PF13899,PF00789; PF02014,PF03351; PF00169,PF02174; PF00041,PF00092,PF00041,PF00092,PF00041,PF00041,PF00041,PF00041,PF00041,PF00041,PF00092,PF00041,PF00041,PF00041,PF00041,PF00041,PF00041,PF00041,PF00041,PF00041,PF00092; PF00009,PF03143; PF14566,PF14566; PF00617,PF00388,PF00387,PF00788; PF06732,PF16589; PF17787,PF00388,PF00387,PF08703; PF03024,PF07995; PF03572,PF11918,PF03572,PF11918,PF03572,PF11918,PF03572; PF00270,PF00271,PF16124; PF08205,PF13895; PF14604,PF07653,PF07653; PF09379,PF00373,PF09380,PF08736,PF04382; PF06121,PF01392,PF06482; PF00462,PF07992,PF02852; PF07679,PF07679,PF00041,PF00041,PF07679,PF00041,PF07679; PF02881,PF00448,PF02978; PF01576,PF01576; PF04056,PF07975; PF02230,PF02230; PF17208,PF12140; PF12763,PF12763; PF02469,PF02469,PF02469,PF02469,PF00193; PF08418,PF04042; PF01033,PF01663,PF01223; PF13855,PF13855,PF13927; PF00595,PF00595,PF00595; PF11707,PF16201; PF10513,PF06752; PF08712,PF01106; PF18336,PF17904,PF12235,PF16098; PF14908,PF18289; PF00586,PF02769; PF12045,PF00046; PF08165,PF08150,PF00168,PF16165; PF02897,PF00326; PF18382,PF02181; PF00169,PF00784,PF00373; PF13229,PF13229,PF05048; PF07679,PF07679,PF13927,PF07679,PF00041; PF16512,PF01846,PF00620; PF13385,PF01825,PF00002; PF02678,PF05726; PF16511,PF09379; PF03939,PF00276; PF00169,PF00069,PF00433; PF12595,PF01694; PF03917,PF03199; PF00650,PF00635; PF17205,PF00362,PF00362; PF00226,PF09350; PF13167,PF16360,PF01926; PF07967,PF08600; PF13365,PF17820; PF13927,PF07679,PF07679,PF07714; PF12045,PF12045,PF00046; PF00092,PF01391,PF00092,PF00092; PF01347,PF09172,PF06448,PF12491; PF15412,PF08743; PF01693,PF00075; PF00069,PF00659; PF00020,PF00020; PF02437,PF15223; PF06268,PF06268; PF07565,PF00955,PF00955; PF12567,PF00102,PF00102; PF00839,PF00839,PF00839,PF00839,PF00839,PF00839,PF00839,PF00839,PF00839,PF00839,PF00839,PF00839,PF00839,PF00839; PF02204,PF00788; PF11803,PF16363; PF06978,PF06978,PF08170; PF02214,PF00520,PF03521; PF00530,PF00530,PF00530,PF00530,PF00530,PF00530,PF00431,PF00431,PF00431,PF00431,PF00530,PF00431,PF00100; PF00907,PF12598; PF00176,PF00271,PF09110,PF09111; PF00069,PF00433; PF06119,PF00041,PF00041; PF08217,PF08217; PF09810,PF09810; PF16746,PF16746,PF00620; PF00595,PF02181; PF01936,PF11608,PF12872,PF12872,PF12872,PF12872; PF00474,PF00474; PF17205,PF00362,PF08725; PF07701,PF00211; PF18778,PF18782; PF00683,PF07645,PF07645,PF07645,PF07645,PF00683,PF00683; PF03446,PF14833; PF00692,PF00077; PF06387,PF06387; PF16746,PF00620,PF14604; PF00628,PF02008,PF12269; PF00533,PF12738,PF00533,PF12738,PF00533,PF00533; PF16322,PF16322,PF01167; PF15156,PF15156; PF00076,PF17654; PF02295,PF02295,PF00035,PF02137; PF12701,PF16598,PF09532,PF03853; PF00258,PF04055,PF08608; PF00710,PF17763,PF13857; PF13927,PF07679,PF07679,PF07679,PF00041,PF00041; PF06312,PF06312; PF15227,PF00643,PF13765; PF00653,PF00653,PF00653,PF13920; PF03104,PF15735,PF03104,PF00136,PF14260; PF01480,PF08572,PF06544; PF00094,PF08742,PF01826,PF00094,PF08742,PF00094,PF08742,PF13330,PF13330,PF13330,PF00094,PF08742; PF00193,PF00193; PF08127,PF00112; PF00169,PF01852; PF09177,PF05739; PF00566,PF15733; PF00108,PF00108; PF00017,PF00018,PF00017,PF00169,PF00168,PF00616; PF07645,PF07645,PF07645,PF07645,PF07645; PF07716,PF06529; PF14788,PF00388,PF00387,PF00168; PF00651,PF12796,PF12796,PF01363; PF10508,PF10508; PF00788,PF00169,PF08947,PF00017; PF16837,PF13297,PF11931; PF13229,PF13229; PF02002,PF08271,PF11521; PF07645,PF06816,PF07684,PF11936; PF00002,PF02354,PF02354; PF00650,PF00102; PF17285,PF05185; PF01391,PF00530; PF00554,PF16179,PF12796,PF00531; PF00403,PF00403,PF00403,PF00403,PF00122,PF00702; PF03104,PF00136,PF08490; PF02268,PF02751; PF10162,PF10162; PF00621,PF01363,PF00169; PF03798,PF03798; PF11971,PF00621,PF07653,PF00017,PF00018; PF00690,PF00122,PF00702; PF07808,PF07807; PF13638,PF17216,PF17849,PF00773; PF14992,PF14992; PF00018,PF09431; PF00093,PF00094,PF08742,PF01826; PF00640,PF00595; PF06346,PF02181; PF07679,PF05790; PF10421,PF10421,PF10421; PF00076,PF15519; PF00790,PF03127,PF02883; PF03199,PF03917; PF00531,PF01582; PF17756,PF00028,PF17812,PF17813,PF07714; PF11971,PF00621,PF00130,PF07653,PF00017,PF07653; PF07714,PF00619; PF00780,PF10366,PF00637,PF10367; PF00035,PF00035,PF00069; PF06105,PF06105; PF03234,PF08565,PF08564; PF17807,PF02148; PF09263,PF09262,PF00004,PF00004; PF00270,PF13234,PF08148; PF14702,PF06202; PF13365,PF13180; PF05350,PF05350; PF00092,PF00041,PF00041,PF00041,PF00092,PF01391,PF00014; PF17981,PF00176,PF00271; PF05721,PF05721; PF04658,PF04658; PF02828,PF02828,PF00595,PF07653; PF00620,PF00620; PF08351,PF05127,PF13718,PF13725; PF18018,PF04042; PF05198,PF00707; PF00431,PF00431,PF00431,PF00084,PF00431,PF00431,PF00431,PF00431,PF00431,PF00431,PF00431,PF00431,PF00431,PF00084,PF00431,PF00084,PF00431,PF00084,PF00084,PF00084,PF00084,PF00084,PF00084,PF00084,PF00084; PF01805,PF01805,PF01585; PF18727,PF18727,PF18727,PF18727,PF15309; PF01457,PF01457; PF01410,PF01410; PF07647,PF07647,PF13676; PF00028,PF00028,PF00028,PF00028,PF00028,PF00028,PF00028,PF00028,PF02210,PF02210,PF02793,PF16489,PF00002; PF00498,PF15308,PF15308; PF13927,PF13927,PF07679,PF13927,PF00041; PF00989,PF14598; PF08393,PF12774,PF17852,PF12775,PF12780,PF12777,PF12781,PF03028,PF18198,PF18199; PF00413,PF00045,PF00045,PF00045; PF17146,PF15017,PF08772; PF12457,PF01585,PF07842; PF05760,PF05760; PF17913,PF11969,PF16278; PF08409,PF13424; PF15065,PF15065; PF00225,PF16183,PF12423; PF00009,PF00679; PF01363,PF01363; PF13833,PF13499; PF05640,PF05640; PF01826,PF00090,PF00090; PF00225,PF13931; PF08198,PF03020; PF12624,PF16908,PF16910,PF16910,PF16910,PF06650,PF16909; PF00324,PF03522; PF07679,PF13927,PF07679,PF00041,PF00041; PF00093,PF01391,PF01410; PF00094,PF08742,PF01826,PF00094,PF08742; PF12560,PF12940; PF00085,PF00334; PF00837,PF00837; PF14724,PF14724,PF14724; PF16420,PF16420,PF00899; PF03029,PF03029; PF13385,PF15787,PF06469; PF14560,PF01302; PF14967,PF14967; PF01602,PF14807; PF00028,PF00028,PF00028,PF00028,PF00028,PF00028,PF00028,PF00028,PF00028,PF00028,PF00028,PF00028,PF00028,PF00028,PF00028,PF00028,PF00028,PF00028,PF00028,PF00028,PF00028,PF00028; PF13445,PF00643,PF00622; PF00619,PF05729,PF17889; PF12937,PF13229,PF13229,PF13229; PF15865,PF03511; PF01399,PF08375; PF16418,PF16417,PF16415; PF12075,PF12796; PF12810,PF07714; PF02926,PF01170; PF00021,PF00021; PF00085,PF06201; PF00307,PF17902,PF18373,PF00681,PF00681,PF00681,PF00681,PF00681,PF00681,PF00681,PF00681,PF00681,PF00681,PF00681,PF00681,PF00681; PF02833,PF12496,PF13716; PF00053,PF06008,PF06009,PF02210,PF02210,PF02210,PF02210; PF03104,PF00136,PF14260; PF12796,PF00536; PF02820,PF02820,PF02820,PF02820,PF12140,PF00536; PF00415,PF00415,PF00415,PF00415,PF06701,PF11515,PF00569,PF00415,PF00415,PF00415,PF00415,PF00415,PF00415,PF00415,PF00415,PF00415,PF00415,PF00632; PF01404,PF00041,PF14575,PF07714,PF07714,PF00536; PF11971,PF00621,PF00169,PF00130,PF00017,PF00018; PF00289,PF02786,PF02785,PF18140,PF00364; PF16006,PF16006; PF00149,PF13499; PF00530,PF07707; PF00594,PF00054; PF00651,PF07707,PF01344,PF13964; PF00149,PF04152; PF06602,PF00169; PF00313,PF00313,PF00313; PF06701,PF06701,PF18346,PF18346,PF12796,PF12796; PF03607,PF03607,PF01477,PF01477,PF01477,PF01477,PF01477,PF01477; PF00431,PF13418,PF00053,PF13418; PF01728,PF11861,PF07780; PF00370,PF00370,PF02782; PF04563,PF04561,PF04565,PF06883; PF05986,PF08685; PF00618,PF00595; PF05731,PF13271,PF05729; PF07679,PF07679,PF00041,PF07679,PF00041; PF13589,PF06470; PF15027,PF15024; PF00155,PF00155; PF08711,PF15694,PF15693; PF05743,PF00056,PF02866; PF16558,PF00632; PF00431,PF00084,PF00089; PF12796,PF14915,PF12001; PF13927,PF07679,PF07679,PF00041,PF00041,PF00041,PF00041,PF00041,PF00041,PF00041,PF00041,PF00041,PF00041,PF00041; PF12881,PF12881; PF00628,PF13832; PF00637,PF12451; PF05753,PF05753; PF00307,PF00307,PF00630,PF00630,PF00630,PF00630,PF00630,PF00630,PF00630,PF00630,PF00630,PF00630,PF00630,PF00630,PF00630,PF00630,PF00630,PF00630,PF00630,PF00630,PF00630,PF00630; PF00454,PF00787; PF07496,PF01593; PF00013,PF00013,PF00013,PF00013,PF00013,PF00013,PF00013,PF00013,PF00013,PF00013,PF00013,PF00013; PF01841,PF00927; PF08082,PF08083,PF10598; PF01388,PF11717; PF14962,PF07992,PF14721; PF05831,PF02170,PF02171; PF17787,PF17787,PF00388,PF00387,PF08703; PF01926,PF06071; PF11864,PF03542; PF13167,PF16360; PF10477,PF10477; PF00412,PF00595,PF00069; PF00431,PF00431,PF00431,PF00431,PF00431,PF00431,PF00431,PF00431,PF00084,PF00431,PF00084,PF00084,PF00084,PF00084,PF00084,PF00084,PF00084; PF18055,PF01399; PF00169,PF18385,PF00621; PF10475,PF10474; PF15779,PF15779,PF15779,PF13855,PF14914; PF00028,PF00028,PF00028,PF00028,PF00028,PF00028,PF00028,PF00028,PF00028,PF00028,PF00028,PF00028,PF00028,PF00028,PF00028,PF00028,PF00028,PF00028; PF00334,PF05186; PF09162,PF03943; PF07562,PF00003; PF17907,PF00856,PF00439,PF01426; PF06268,PF06268,PF06268; PF02014,PF06468; PF00618,PF00788,PF00617; PF05729,PF17779,PF17776,PF13553,PF00619; PF05622,PF05622; PF00058,PF07645; PF07699,PF07699,PF07699; PF14716,PF10391,PF14791; PF00058,PF00058,PF00058,PF00058,PF00058,PF00058,PF00058,PF00058; PF10174,PF09457; PF00784,PF00373; PF00530,PF00431,PF00530,PF00431,PF00530,PF00431; PF14675,PF14679,PF14676,PF14680,PF14677; PF15779,PF15779,PF15779,PF15779,PF15779,PF15779,PF15779,PF15779,PF15779,PF15779,PF15779,PF15779,PF13855,PF14914; PF13439,PF00534; PF04791,PF04791,PF04791; PF00076,PF14709; PF00169,PF08718; PF17921,PF00651; PF08385,PF08393,PF12774,PF12775,PF12780,PF12777,PF12781,PF03028,PF18198,PF18199; PF08409,PF13432; PF17208,PF12140,PF00536; PF07177,PF07177,PF07177,PF07177,PF07177; PF01403,PF00090,PF00090; PF04061,PF00814; PF14835,PF12796; PF01442,PF01442; PF12775,PF17857,PF12780,PF12777,PF12781,PF03028,PF18198,PF18199; PF10268,PF10268; PF10344,PF10344,PF10347,PF10351; PF00753,PF17778; PF09279,PF00388; PF00270,PF00271,PF09382,PF00570,PF14493; PF02574,PF00809,PF02607,PF02310,PF02965; PF04997,PF00623,PF04983; PF00749,PF03950,PF00458,PF00458,PF00458,PF00587,PF03129,PF09180; PF00169,PF00130,PF00781,PF00609,PF07647; PF01585,PF01728; PF01030,PF00757,PF01030,PF17870,PF07714; PF07645,PF07645,PF07645,PF07645; PF01805,PF01805,PF12230,PF00240; PF07679,PF00052,PF00053,PF00052,PF00052,PF13927,PF13927,PF07679,PF13927,PF13927,PF07679,PF07679,PF13927,PF13927,PF13927,PF07679,PF13927,PF00054,PF00054,PF00054; PF00403,PF00080; PF00055,PF00053,PF00053,PF00053,PF00053,PF00052,PF00053,PF06008,PF06009,PF02210,PF02210; PF00569,PF05605; PF04851,PF00271,PF16783; PF00232,PF00232,PF00232,PF00232; PF00675,PF05193,PF16187; PF05743,PF05743; PF00616,PF18151,PF02204; PF02170,PF16488,PF16487,PF02171; PF00130,PF00130; PF01363,PF11464,PF16601,PF11464; PF12796,PF12796,PF13637,PF12796,PF12796,PF12796,PF12796,PF13857,PF12796,PF12796,PF13637,PF13857,PF00791,PF00791; PF00225,PF00787; PF00664,PF00005,PF00664; PF15867,PF13877; PF15508,PF02275; PF00681,PF00681,PF00681,PF00681,PF00681,PF00681,PF00681,PF00681,PF00681,PF00681,PF00681,PF00681,PF00681,PF00681,PF00681,PF00681,PF00681,PF00681,PF00681,PF00681,PF00681,PF00681,PF00681,PF00681,PF00681,PF00681,PF00681,PF00681,PF00681,PF00681,PF00681,PF00681; PF01012,PF00766; PF13923,PF02190; PF00240,PF04758; PF16746,PF00620; PF03155,PF03155; PF00431,PF01759; PF13846,PF13926; PF00929,PF06839; PF00628,PF07500,PF07744; PF00225,PF12836; PF09746,PF09746,PF09746; PF11865,PF02259,PF08771,PF00454; PF01467,PF01121; PF13249,PF13243; PF03501,PF00307,PF00307,PF17902,PF18373,PF00681,PF00681,PF00681,PF00681,PF00681,PF00681,PF00681,PF00681,PF00681,PF00681,PF00681,PF00681,PF00681; PF00027,PF00610,PF00027,PF00618,PF00617; PF03372,PF00078; PF12796,PF12796,PF12796,PF12796,PF12796,PF12796,PF12796,PF13857,PF13637,PF12796,PF07647,PF00644; PF13927,PF07679,PF13927,PF07679,PF00047,PF00041,PF00041; PF00630,PF05686; PF01404,PF00041,PF14575,PF07714,PF00536; PF00607,PF00665; PF14950,PF14951; PF00013,PF13920; PF09379,PF00373,PF09380,PF08736,PF00621,PF00169; PF00498,PF00097,PF01585; PF00270,PF00270,PF00271; PF03501,PF00307,PF00307; PF12755,PF11916; PF00076,PF00076,PF16605; PF14619,PF00439; PF00063,PF06017,PF00018; PF03813,PF17403,PF17404,PF17405,PF17406,PF17407; PF00063,PF01576,PF01576; PF00249,PF00249,PF00249,PF07988,PF09316; PF18076,PF18072,PF02769,PF02769,PF13507; PF02874,PF16886,PF00006; PF13419,PF00561; PF00630,PF00630,PF00630; PF00122,PF00702; PF08491,PF08491; PF12796,PF12796,PF12796,PF13857,PF00536,PF00536,PF16907,PF16632; PF00520,PF03520,PF11956; PF01399,PF18420; PF02185,PF02185,PF02185,PF00069,PF00433; PF01391,PF00059; PF18727,PF18727,PF18727,PF15309; PF02159,PF00105,PF00104,PF12743; PF09193,PF00001; PF01749,PF00514,PF00514,PF16186; PF00039,PF00039,PF00039,PF00039; PF00028,PF16492; PF00520,PF00520,PF00520,PF00520,PF16905; PF00887,PF12796,PF13857; PF01033,PF01663; PF03561,PF03561; PF03986,PF03987; PF00240,PF17976; PF03810,PF08389,PF18784,PF18787,PF08767; PF07679,PF07679,PF07679,PF07679,PF03098; PF15083,PF15083; PF00413,PF00040,PF00040,PF00040; PF05715,PF05715,PF00168,PF00168; PF08758,PF00028; PF03921,PF13927; PF09387,PF18580,PF07738; PF00595,PF00169; PF15783,PF15783,PF15783,PF15783; PF14580,PF14580,PF13855; PF07679,PF13927,PF07679,PF00041,PF00041,PF00041,PF00041; PF12796,PF12796,PF12796,PF12796,PF07714; PF16746,PF00169,PF01412,PF12796; PF15705,PF16070; PF16768,PF03399,PF16766,PF16769; PF00628,PF00628; PF04457,PF10469; PF12796,PF12796,PF12796,PF12796,PF12796,PF12796,PF12796,PF12796,PF12796,PF12796,PF13637,PF12796,PF12796; PF00988,PF00117,PF02786,PF02787; PF12796,PF12796,PF12796,PF12796,PF12796,PF12796,PF12796,PF12796,PF12796,PF12796,PF12796,PF13637,PF12796,PF12796; PF14604,PF07653,PF00018,PF14604; PF07714,PF00531; PF13424,PF13424; PF02208,PF00018,PF00018; PF14674,PF14675,PF14679,PF14676,PF14680,PF14677,PF14678; PF14716,PF10391,PF14792; PF14664,PF14666,PF14663,PF14668,PF14665; PF00069,PF15282; PF00173,PF04969,PF00970,PF00175; PF00055,PF00053,PF00053,PF00053,PF00053; PF00092,PF00041; PF02194,PF00615,PF00787; PF10178,PF03619; PF13625,PF04851,PF16203; PF00004,PF16193,PF12002; PF16687,PF13934; PF08585,PF16099; PF00270,PF00271,PF16124,PF06959; PF13639,PF02845; PF06650,PF16909,PF09333; PF00069,PF07714,PF00531; PF17772,PF01853; PF08241,PF04588; PF03160,PF13385,PF03160,PF03160,PF03160,PF03160,PF03160,PF03160,PF03160; PF00565,PF00565,PF00565,PF00565,PF00567; PF02727,PF02728; PF01388,PF00628,PF02373,PF02928,PF08429,PF00628; PF14046,PF14046,PF14046,PF14046,PF00104; PF01835,PF17791,PF07703,PF00207,PF07678,PF07677; PF13855,PF13855,PF03736,PF03736,PF03736,PF03736; PF00160,PF00076; PF05716,PF05716,PF05716; PF12796,PF01529; PF00093,PF01391,PF01391,PF01391,PF01391,PF01391,PF01410; PF18336,PF05641,PF17904,PF00013,PF12235,PF16096; PF10472,PF10488; PF13637,PF12796,PF13637; PF00988,PF00117,PF02786,PF02787,PF02786,PF02142,PF01979,PF02729,PF00185; PF13895,PF01582; PF00651,PF00651,PF15363; PF15557,PF11600,PF12253,PF15539; PF17820,PF00787,PF00788; PF02210,PF01391,PF01391; PF12767,PF12767; PF14604,PF00018,PF00017; PF07679,PF00791,PF17217,PF17217,PF00531; PF02194,PF08628; PF00595,PF00595,PF00595,PF07653,PF00625; PF13885,PF13885,PF13885,PF13885,PF13885,PF13885,PF13885; PF05422,PF16978,PF16979; PF15711,PF03071; PF00753,PF10996,PF07521,PF11718; PF00130,PF00018; PF16218,PF16218; PF05485,PF14291,PF05699; PF00009,PF03144,PF11987; PF00781,PF00609,PF07647; PF16418,PF16417,PF16415,PF12842; PF14513,PF00130; PF00240,PF12148,PF00628,PF02182; PF14604,PF14604,PF00018; PF07679,PF07679,PF07679,PF00041,PF00041,PF00041,PF00041,PF06583; PF06701,PF18346,PF18346; PF01149,PF09292; PF06733,PF06733,PF06777,PF13307; PF01798,PF09785; PF00782,PF00782; PF14893,PF14893; PF00168,PF00130,PF00130,PF00069; PF01055,PF16863,PF01055; PF00648,PF01067,PF00168; PF03835,PF10403,PF10404,PF10405; PF15005,PF16706; PF09202,PF01163; PF12796,PF13637,PF12796,PF12796,PF00536; PF02847,PF02847; PF04814,PF04812; PF00595,PF14138; PF04563,PF04561,PF04565,PF04566,PF00562,PF04560; PF08701,PF01926; PF12397,PF08146; PF18486,PF09409,PF16678,PF18091; PF14513,PF13499; PF00595,PF06456,PF00337; PF18424,PF05454; PF15427,PF15427; PF03137,PF03137,PF07648; PF01259,PF00731; PF17095,PF08683; PF11957,PF00531; PF00303,PF00303; PF18336,PF17904,PF12235,PF16096; PF01424,PF00270,PF00271,PF04408,PF07717,PF04146; PF18597,PF00063,PF16735,PF00169,PF00784,PF00373; PF01603,PF01603; PF13927,PF13895,PF00656,PF18703; PF02166,PF00105,PF00104; PF13385,PF00055,PF00053,PF00053,PF00053,PF00041,PF02210,PF00054,PF00041; PF08198,PF03020,PF11560; PF07010,PF07010; PF00595,PF10600,PF00595; PF08568,PF08568; PF08393,PF12774,PF17852,PF12775,PF17857,PF12780,PF03028,PF18198,PF18199; PF09465,PF01222; PF03089,PF13341; PF00919,PF04055,PF01938; PF02192,PF00794,PF00792; PF00307,PF15949,PF15949; PF00751,PF15791; PF18114,PF00271,PF18147,PF12513; PF00226,PF00631; PF00029,PF03509; PF16742,PF08357; PF01562,PF01421,PF17771; PF03160,PF13385,PF03160,PF03160,PF03160,PF03160; PF06119,PF00094,PF08742,PF01826,PF00094,PF08742,PF01826,PF00094,PF08742,PF01826,PF00094,PF08742,PF00100; PF00063,PF00784,PF07653; PF00619,PF05729,PF17776; PF03154,PF03154; PF01404,PF00041; PF15240,PF15240,PF15240; PF12618,PF16660; PF00206,PF10415; PF00094,PF08742,PF01826,PF00094,PF08742,PF01826,PF12714,PF00094,PF08742,PF00094,PF08742,PF01826,PF00094,PF08742,PF01826,PF00094,PF08742,PF12714,PF00094; PF14837,PF14838; PF02194,PF00787,PF08628; PF00111,PF01799,PF00941,PF03450,PF01315,PF02738; PF01778,PF04874; PF00361,PF06444; PF12796,PF13857,PF12796,PF12796,PF12796,PF12796,PF12796,PF12796,PF12796,PF12796,PF12796,PF00791,PF17809,PF00531; PF00413,PF00045,PF00045; PF00307,PF00307,PF00435,PF00435,PF00435,PF00435,PF00435,PF00435,PF00435,PF00435,PF00435,PF00435,PF00435,PF00435,PF00435,PF00435,PF00435,PF00435,PF00435; PF00350,PF01031,PF01031,PF00169,PF02212; PF10577,PF10577; PF00621,PF00169,PF00130,PF00017,PF00018; PF00018,PF00018,PF14604; PF09746,PF09746; PF12796,PF12796,PF12796,PF12796,PF12796,PF12796,PF12796,PF12796,PF12796,PF13637,PF00791,PF17809,PF00531; PF00113,PF00113; PF01477,PF08016; PF12012,PF02214; PF00038,PF00038; PF17787,PF09279,PF00388,PF00387; PF16184,PF16184,PF16184,PF16184,PF16184,PF16184,PF16184,PF16184,PF16184,PF16184,PF03160,PF03160,PF03160,PF03160,PF03160; PF00055,PF00053,PF00053,PF01759; PF00520,PF00027; PF05240,PF05240; PF18262,PF03483,PF03484,PF17759; PF15294,PF15294; PF17391,PF01175,PF17392; PF00464,PF00464; PF14858,PF14858; PF12796,PF12796,PF12796,PF12796,PF12796,PF12796,PF12796,PF12796,PF12796,PF12796,PF00791,PF17809,PF00531; PF09045,PF00595,PF00595,PF00595,PF00595,PF00595,PF00595,PF00595,PF00595; PF16978,PF16979; PF08953,PF08954; PF02469,PF02469,PF02469,PF02469,PF02469,PF02469,PF00193; PF00273,PF00273; PF00018,PF00791,PF07653; PF00595,PF00595,PF09007; PF08702,PF12160,PF00147; PF00176,PF00271,PF01844; PF00002,PF02354; PF03731,PF02735,PF03730,PF08785; PF10486,PF10486; PF16274,PF16568; PF04258,PF04258; PF16770,PF12796; PF14925,PF14925; PF07686,PF07654; PF01302,PF16607,PF00443; PF06617,PF06617,PF00581; PF18606,PF02825,PF00644; PF09060,PF00595,PF07653,PF00625; PF16678,PF18091; PF06777,PF13307; PF11543,PF05020,PF05021; PF00856,PF08236; PF15924,PF00534; PF02155,PF02155; PF00683,PF00683; PF02778,PF01974; PF12774,PF17852,PF12775,PF17857,PF12780,PF12777,PF12781; PF00270,PF00271,PF00476; PF00076,PF00160; PF10269,PF10269; PF00273,PF00273,PF09164; PF18808,PF18829; PF16685,PF16682; PF12851,PF12851; PF13855,PF03736; PF01835,PF17791,PF17789,PF07703,PF00207,PF07678,PF07678,PF07677; PF12796,PF12796,PF13857,PF12796,PF12796,PF12796,PF12796,PF12796,PF12796,PF12796,PF13637,PF00791,PF00791,PF17809,PF00531; PF08742,PF01826,PF00094,PF08742,PF00094,PF08742,PF01826,PF00754,PF00090,PF00090,PF00090,PF00090,PF00090,PF00090,PF00090; PF14604,PF00621; PF01390,PF00431,PF00431,PF00089; PF12937,PF00622; PF12497,PF00105; PF00057,PF00058,PF00058,PF00058,PF00058; PF16661,PF10996,PF07521,PF13299; PF07496,PF00855; PF00566,PF00018,PF02759; PF07679,PF00621,PF07679,PF07679,PF07679,PF00069,PF07679,PF00069; PF13892,PF00176; PF00435,PF00435,PF00435,PF00435,PF00435,PF00435,PF13499,PF02187; PF13499,PF00153; PF14604,PF12026; PF17047,PF00168,PF00168; PF13517,PF07593,PF07645; PF07714,PF03623; PF14781,PF14783,PF14782; PF07679,PF07679,PF07679,PF07679,PF07679,PF07679; PF05222,PF01262,PF12769,PF02233; PF00536,PF00536; PF17820,PF00615; PF06246,PF06246; PF01114,PF02740; PF11825,PF00105; PF14632,PF14641,PF14639,PF14635,PF14633; PF00063,PF16735; PF00225,PF16183,PF16183; PF17297,PF00821,PF00821; PF02492,PF07683; PF00093,PF07452,PF07452,PF00093; PF12473,PF00169; PF00431,PF00431,PF00431,PF00431,PF00431,PF00431,PF00431,PF00431,PF00431,PF00431,PF00431,PF00431,PF00431,PF00431,PF00431,PF00431,PF00431,PF00431,PF00431,PF00431,PF00431,PF00431,PF00431,PF00431,PF00431,PF00431,PF00431; PF08797,PF00176,PF00271; PF01477,PF01477,PF01477,PF01477,PF01477,PF01477,PF01477,PF01477,PF01477,PF01477,PF01477,PF01477,PF01477; PF00435,PF00435,PF00621,PF16609,PF00621; PF03810,PF08506; PF00055,PF00053,PF00053,PF00052,PF06008,PF06009,PF02210,PF02210,PF02210; PF04366,PF00018; PF00890,PF02910; PF00595,PF00373; PF13927,PF07679,PF07679,PF07679,PF00041,PF00041,PF00041,PF00041,PF00041,PF00041,PF00041,PF00041,PF00041,PF00041,PF00041; PF13855,PF03736,PF03736,PF03736,PF03736,PF03736; PF00888,PF00888; PF00994,PF01507; PF04821,PF05029; PF07524,PF00628; PF01562,PF13582; PF00270,PF04408,PF07717; PF00657,PF00657,PF00657; PF00093,PF00093,PF00094; PF00219,PF00093; PF05833,PF05670,PF11923; PF14604,PF07653,PF00018,PF14604,PF00621,PF16652,PF00168; PF15901,PF00057,PF00041; PF01335,PF00531; PF05773,PF00069; PF03981,PF03981; PF18580,PF07738; PF00988,PF00117,PF02786,PF02787,PF02786,PF02142; PF00307,PF00307,PF00435; PF00498,PF17979; PF01392,PF00246,PF13620; PF13927,PF13927,PF13927,PF13927; PF02837,PF02836; PF01459,PF01459; PF13424,PF13424,PF13424; PF02140,PF02140,PF14851; PF00041,PF07679,PF00041,PF07679; PF12796,PF13857,PF12796,PF12796,PF12796,PF13637,PF12796,PF13637,PF12796; PF12796,PF14915,PF14915,PF12001; PF01213,PF01213,PF08603; PF00628,PF00628,PF00628; PF02666,PF02666; PF18611,PF09240; PF10205,PF10212; PF07679,PF13927,PF13927,PF07679,PF00041,PF00041,PF00041,PF00041; PF12066,PF04959; PF00041,PF00041,PF00102; PF00439,PF00439,PF00439,PF00439,PF00439,PF01426; PF07502,PF00014,PF00014; PF13921,PF00249,PF09316; PF00630,PF00630; PF01437,PF08337; PF00092,PF07699,PF00084,PF02494,PF02494,PF07699,PF07699,PF07699,PF00354,PF00084,PF00084,PF00084,PF00084,PF00084,PF00084,PF00084,PF00084,PF00084,PF00084,PF00084,PF00084,PF00084,PF00084,PF00084,PF00084,PF00084,PF00084; PF00307,PF00307,PF00435,PF00435,PF00435,PF00435,PF09068,PF09069,PF00569; PF12796,PF12796,PF07647; PF06743,PF08373; PF00106,PF13561; PF10481,PF10473,PF10473,PF10473,PF10490; PF00307,PF16615,PF07653,PF00621,PF16614,PF16523; PF03105,PF03124; PF03160,PF13385,PF03160,PF03160,PF03160,PF03160,PF03160,PF03160; PF02825,PF00632; PF00089,PF00431,PF00431; PF00730,PF14815; PF02733,PF02734; PF01805,PF01585; PF17820,PF17820,PF09007; PF00386,PF00386; PF02892,PF02892,PF02892,PF02892; PF06464,PF12047,PF02008,PF01426,PF01426,PF00145; PF17682,PF09734; PF00595,PF09007; PF02812,PF00208; PF00855,PF00505,PF00855,PF17907,PF00856,PF17982; PF16589,PF08914,PF11626; PF18028,PF02891; PF01426,PF01448,PF03154; PF00209,PF00209; PF12075,PF13857; PF07707,PF01344,PF01344,PF01344,PF01344; PF00040,PF00059,PF00059,PF00059,PF00059,PF00059; PF03999,PF03999; PF05653,PF05653; PF10421,PF10421; PF00413,PF00045,PF00045,PF00045,PF00045,PF11857; PF00266,PF03476,PF03473; PF00133,PF00133,PF08264; PF07679,PF07679,PF07679,PF07679,PF13927,PF00041,PF00041; PF07679,PF00014,PF00014,PF01759; PF10151,PF10151; PF14049,PF14047; PF07540,PF03914; PF17780,PF00498,PF01585; PF00193,PF00431; PF02089,PF02089; PF12047,PF02008,PF01426,PF01426,PF00145; PF00435,PF00435; PF00621,PF00018; PF14222,PF14228,PF14228,PF14225; PF12738,PF00621; PF00956,PF00956; PF00035,PF00035,PF00271; PF13637,PF13637; PF01403,PF17960,PF01833,PF01833,PF08337; PF01398,PF18323; PF01403,PF17960,PF18020,PF01833,PF01833,PF08337; PF02176,PF16673; PF12796,PF12796,PF13637,PF12796,PF12796; PF04037,PF04046; PF06189,PF06189; PF12483,PF13920; PF00388,PF00387,PF00168; PF00498,PF00097; PF13895,PF00530; PF17408,PF05292; PF00415,PF00415,PF00415,PF00622,PF00415,PF00415,PF00415,PF00415,PF00632; PF07679,PF13927,PF07679,PF00041,PF00041,PF13882; PF01390,PF01825,PF00002; PF00152,PF02938; PF12999,PF07915; PF07524,PF10406; PF18336,PF17904,PF00013,PF12235,PF16096,PF16097; PF00035,PF16482; PF00787,PF00018,PF00564; PF12796,PF13637,PF12796,PF12796,PF12796,PF12796,PF12796,PF12796,PF12796,PF12796,PF12796,PF12796; PF00653,PF13920; PF07686,PF00193; PF00076,PF00076,PF11627; PF00249,PF00249,PF07988,PF09316; PF03820,PF03820; PF00458,PF00579; PF02126,PF02126; PF00899,PF00581; PF04558,PF00749,PF03950; PF18432,PF00028,PF00028,PF00028,PF00028,PF00028; PF01059,PF00361; PF00094,PF08742,PF00094,PF08742,PF00094,PF08742,PF00094; PF04558,PF04557,PF00749,PF03950; PF00009,PF11987; PF13855,PF00041; PF07645,PF00683; PF00447,PF06546,PF06546; PF01661,PF13716; PF10513,PF13832,PF00439; PF00188,PF00059; PF06427,PF18404; PF13417,PF13410; PF01108,PF09294,PF09294; PF00988,PF00117,PF02786,PF02787,PF02786,PF02142,PF01979,PF00185; PF02383,PF12456; PF01411,PF07973,PF02272; PF00173,PF00174,PF03404; PF12796,PF12796,PF12796,PF12796,PF12796,PF12796,PF13637; PF08266,PF00028,PF00028,PF00028,PF00028; PF14674,PF14675; PF00005,PF00664,PF00005; PF07647,PF00169,PF01412,PF00169,PF00620,PF00788,PF00169; PF13855,PF13855,PF13855,PF13855,PF13855,PF13855,PF13855,PF13855,PF13855,PF13855; PF15353,PF16002; PF07653,PF14603; PF00412,PF00046; PF00373,PF09380,PF08736; PF00169,PF16614; PF04855,PF04855; PF05831,PF02170; PF03105,PF03124,PF03124; PF17913,PF08645; PF13855,PF00801,PF00801,PF00801,PF00801,PF00801,PF00801,PF00801,PF00801,PF00801,PF00801,PF00801,PF00801,PF00801,PF00801,PF02010,PF01477,PF08016; PF00270,PF00622; PF10223,PF10223; PF00076,PF13639; PF00566,PF00566; PF09786,PF09786; PF18487,PF00090,PF00090,PF00090; PF08214,PF08214; PF00412,PF00412,PF00595,PF07714; PF03221,PF03184; PF05781,PF05781; PF18787,PF08767; PF07992,PF14721; PF15836,PF00909; PF13637,PF11904; PF14228,PF14228,PF14225; PF14916,PF14917; PF06350,PF07859; PF00307,PF00307,PF00630,PF00630; PF02190,PF03226; PF00069,PF12796,PF12796,PF13637,PF12796,PF12796; PF01409,PF03147; PF12126,PF12126; PF18293,PF12287,PF00386; PF15548,PF15548; PF00024,PF00089; PF14821,PF00291; PF00704,PF00704; PF17888,PF16000,PF16000; PF10374,PF10373,PF13638; PF00565,PF00565,PF00565; PF09727,PF12796,PF12796; PF00069,PF12721; PF06818,PF06818; PF00790,PF18308,PF03127; PF09045,PF00595,PF00595,PF00595,PF00595; PF02798,PF01187; PF00792,PF00613; PF15058,PF15059; PF00485,PF14681; PF00620,PF14604; PF08153,PF01926; PF01391,PF01391,PF01391,PF01391,PF01391,PF01391,PF01391,PF01391,PF01413; PF07994,PF01658; PF00681,PF00681,PF00435,PF00435,PF00435,PF00435,PF00435,PF00435; PF00248,PF00248; PF01243,PF10590; PF00063,PF00784,PF07653,PF00784; PF00335,PF00335; PF00082,PF18459,PF18464,PF18463; PF12796,PF01237; PF00615,PF02196; PF04928,PF04926; PF01591,PF01591,PF00300; PF12796,PF12796,PF12796,PF12796,PF12796,PF12796,PF12796,PF12796,PF12796,PF12796,PF12796,PF00791,PF17809,PF00531; PF12353,PF00076; PF00792,PF00613,PF00454; PF03700,PF00787; PF00564,PF00569; PF03165,PF00859,PF00859; PF05577,PF05577; PF12624,PF16908,PF16910,PF06650,PF16909,PF09333; PF07546,PF01391; PF08032,PF00588; PF00919,PF04055; PF00241,PF14604; PF02892,PF05699; PF04732,PF00038,PF00038; PF16185,PF00664,PF00005; PF01562,PF01421,PF17771,PF00090; PF08454,PF06459; PF01352,PF15287,PF15287,PF15287; PF11265,PF11265,PF11235,PF11232; PF12796,PF12796,PF12796,PF12796,PF12796,PF12796,PF00520; PF16559,PF12205; PF00629,PF00629,PF00629,PF00629,PF00629,PF00629,PF00629,PF00629,PF00629; PF12765,PF12830; PF00621,PF16652; PF01571,PF08669; PF12417,PF01352; PF00307,PF17902,PF18373; PF01388,PF00628; PF11640,PF02259,PF00454; PF02828,PF02828,PF00595; PF08082,PF08083,PF10598,PF10597,PF10596,PF12134,PF01398,PF08084; PF08221,PF05645; PF00615,PF16613,PF02196,PF02196; PF12480,PF12509; PF00017,PF16454; PF18266,PF05450; PF00613,PF00454; PF04563,PF04561,PF04565,PF06883,PF00562,PF04560; PF09379,PF00373,PF09380,PF00595,PF00595,PF17820; PF16739,PF00619,PF04851,PF18119,PF00271,PF11648; PF03098,PF07645; PF07738,PF06701,PF18410,PF00632; PF03144,PF03143; PF03810,PF08506,PF08506,PF03378; PF04814,PF04812,PF04813; PF04086,PF00448; PF00646,PF04300; PF00017,PF00169; PF04000,PF09368; PF12796,PF12796,PF00063; PF07679,PF07679,PF07679,PF07679,PF07679,PF07679,PF07679,PF07679,PF07679,PF07679,PF07679,PF07679,PF07679,PF07679,PF07679,PF07679,PF07679,PF07679,PF07679,PF07679,PF07679,PF07679,PF07679,PF07679,PF07679; PF01433,PF01433; PF03876,PF00575; PF01208,PF01208; PF03234,PF08565; PF00130,PF00788,PF00781,PF00609; PF17216,PF17849,PF00773,PF17877; PF08953,PF16300,PF08953,PF16300; PF01403,PF01403; PF00069,PF04212,PF04212; PF10221,PF10221; PF15804,PF15804; PF00690,PF00122,PF00122,PF13246,PF00702,PF00689,PF12424; PF07679,PF00041,PF00041,PF00041,PF00041; PF00328,PF00328; PF07645,PF00683,PF07645,PF00683; PF00069,PF00415,PF00415; PF00611,PF00017,PF07714; PF00028,PF00028,PF00028,PF00028,PF00028,PF00028,PF00028,PF00028,PF00028,PF00028,PF00028,PF00028,PF00028,PF00028,PF00028,PF00028,PF00028,PF00028,PF00028,PF00028,PF00028,PF00028,PF00028; PF15926,PF15926,PF13923; PF05715,PF05715; PF14820,PF14820; PF07576,PF02148; PF18770,PF04869; PF02383,PF03372; PF16184,PF16184,PF16184; PF12796,PF12796,PF12796,PF12796,PF12796,PF12796,PF12796,PF12796,PF13637,PF12796,PF12796; PF01413,PF01413; PF11942,PF03439; PF00530,PF00431,PF00530,PF00530,PF00431,PF00530,PF00431,PF00530,PF00431,PF00530,PF00530,PF00530,PF00530,PF00530,PF00100; PF01119,PF16413; PF17779,PF17776; PF01403,PF00047; PF16500,PF00134,PF02984; PF05250,PF05250; PF00201,PF00201,PF00201; PF12937,PF13229,PF13229,PF13229,PF13229; PF00055,PF00052,PF00053,PF00053,PF00052; PF08801,PF03177; PF13833,PF13499,PF13833; PF04968,PF04968; PF07885,PF02888; PF00888,PF00888,PF10557; PF13423,PF00929; PF07648,PF00086,PF16597,PF00086,PF10591; PF00028,PF00028,PF00028,PF00028,PF00028,PF00028,PF00028,PF00028,PF02210,PF02210,PF16489,PF00002; PF02828,PF02828,PF07653,PF00625; PF17823,PF17823; PF00413,PF00040,PF00040,PF00040,PF00045,PF00045; PF10241,PF00240,PF01020; PF06371,PF06367; PF02759,PF14604; PF16171,PF15511; PF18326,PF02257,PF14621; PF04734,PF17048; PF06025,PF02825; PF05769,PF05769; PF17798,PF12721; PF18658,PF18658; PF00878,PF00878,PF00878,PF00878,PF00878,PF00878,PF00878,PF00878,PF00878,PF00878,PF00878,PF00040,PF00878; PF01210,PF01210,PF07479; PF00318,PF00318; PF00076,PF11764,PF00856; PF07645,PF00629; PF00462,PF07992,PF07992,PF02852; PF12796,PF13857,PF13857,PF13637,PF12796,PF12796,PF13637,PF12796,PF13637,PF13857,PF07647,PF00644; PF04558,PF04557,PF00749; PF12796,PF13857,PF07647; PF00344,PF00344; PF10608,PF00595; PF08163,PF02259,PF00454; PF00564,PF00569,PF16577; PF02208,PF14604,PF00018; PF16213,PF12783,PF01369; PF00093,PF16184,PF16184,PF16184,PF16184,PF16184,PF16184,PF16184,PF16184,PF16184,PF16184,PF16184,PF03160,PF03160,PF03160,PF03160,PF03160; PF03523,PF00530; PF08240,PF13602; PF00169,PF00620,PF00788,PF00169; PF07915,PF07915; PF15157,PF10148; PF15240,PF15240; PF01094,PF01094,PF07562,PF00003; PF06337,PF14836; PF16282,PF05499; PF13921,PF13921,PF07988,PF09316; PF13000,PF13000; PF00095,PF13927,PF00014; PF11971,PF00621,PF00130,PF07653,PF00017; PF14604,PF16172,PF14429; PF00108,PF02803,PF02036; PF13589,PF00183; PF08523,PF01381; PF01391,PF09006,PF00059; PF05994,PF05994; PF14670,PF18411,PF18577; PF15441,PF00621,PF14604; PF00130,PF16664,PF14604; PF00041,PF00041,PF00041,PF00102,PF00102; PF00106,PF02036; PF00616,PF03836; PF12537,PF12430; PF15233,PF15233; PF00093,PF13855,PF13855; PF02769,PF13507,PF13507; PF07679,PF07679,PF13927,PF07679,PF07679,PF13927,PF07679,PF00041,PF00041,PF00041,PF00041,PF07679,PF00041; PF00431,PF00089; PF00622,PF13920; PF00611,PF00018,PF14604; PF11934,PF01858,PF01857,PF08934; PF17284,PF01564; PF05026,PF00293; PF01138,PF03725,PF01138; PF00435,PF00435,PF00435,PF00621,PF16609,PF00621,PF07679,PF00069; PF13271,PF05729; PF03951,PF00120; PF06148,PF12022; PF00732,PF05199; PF02225,PF04258; PF06608,PF06608; PF00024,PF00051,PF00051,PF00051,PF00051,PF00051,PF00089; PF01426,PF00004,PF17872,PF09079; PF00093,PF00094; PF04088,PF14604; PF12796,PF12796,PF12796,PF13637,PF12796,PF12796,PF13637,PF12796,PF12796,PF12796,PF13637,PF13857,PF00791,PF00791; PF02185,PF02185,PF02185; PF00201,PF00201; PF00069,PF00069,PF00069; PF01923,PF01923; PF01266,PF16350,PF01571; PF14604,PF07653; PF18436,PF00632; PF04055,PF06969; PF00530,PF00530,PF00530,PF00530,PF00530,PF00530,PF00530,PF00431,PF00431,PF00431,PF00431,PF00530,PF00431,PF00100; PF00226,PF14901; PF00478,PF00478; PF18336,PF17904,PF00013,PF12235,PF16096; PF16573,PF16575,PF06807; PF01033,PF01033,PF09412; PF18139,PF00520,PF16519,PF02816; PF13967,PF14703; PF06179,PF06179; PF00092,PF00092; PF01743,PF12627; PF08312,PF15230; PF15622,PF15622,PF15620,PF11699; PF02727,PF02728,PF01179,PF01179; PF16689,PF11414; PF14222,PF14228,PF14225; PF00156,PF00215; PF00645,PF04675,PF01068,PF04679; PF00202,PF00202; PF00514,PF00514; PF07679,PF13927,PF07679,PF07679,PF07679,PF07679,PF07679,PF07679,PF13927,PF07679,PF07679,PF07679,PF07679,PF13927,PF07679,PF07679,PF13927,PF07679,PF07679,PF07679,PF07679,PF07679,PF07679,PF07679,PF07679,PF13927,PF13927,PF07679,PF07679,PF07679,PF07679,PF07679,PF07679,PF07679,PF13927,PF07679,PF07679,PF07474; PF16881,PF04055; PF00041,PF00041,PF00041,PF00041,PF00041,PF00041,PF00041,PF00041,PF00041,PF00041,PF00041,PF00041,PF00041,PF00041,PF00041,PF00041,PF00041,PF00041,PF00041,PF00041,PF00041,PF00041,PF00041,PF00147; PF13085,PF13534; PF02389,PF02389; PF02789,PF00883; PF00899,PF16190,PF16191; PF03782,PF00094,PF00084; PF00018,PF00018,PF00018,PF14604; PF01222,PF01222; PF01094,PF00003,PF18455; PF07645,PF12796,PF12796; PF00089,PF00084,PF00092,PF00089; PF09004,PF13532,PF08241; PF11035,PF11035; PF13855,PF13855,PF13855,PF07679,PF07679,PF07679,PF07679,PF03098; PF14737,PF14740; PF13927,PF13927,PF13927,PF07679,PF07679,PF00041; PF00086,PF00086,PF00086,PF00086,PF00086,PF00086,PF00086,PF07699,PF00135; PF02749,PF01729; PF16909,PF09333; PF13855,PF13855,PF13855,PF13855,PF13855,PF13855,PF13855,PF13855,PF13855; PF05694,PF05694; PF00629,PF00047,PF00041; PF07653,PF00621; PF00867,PF18704; PF15297,PF15297; PF13855,PF13855,PF07679,PF13927,PF07679,PF13927,PF13927,PF07679,PF07679,PF13927,PF13927,PF13927; PF00645,PF00645,PF08063,PF00533,PF05406,PF02877,PF00644; PF00683,PF07645,PF07645,PF07645,PF07645,PF07645; PF01847,PF17211; PF14727,PF14728; PF00240,PF12148,PF02182; PF00645,PF04675; PF12009,PF00078; PF09379,PF00373,PF13920; PF00092,PF01391; PF05283,PF05283; PF02172,PF00439,PF06001,PF08214; PF08916,PF00169; PF00168,PF00168,PF00616; PF12796,PF12796,PF13857,PF12796,PF12796,PF12796; PF00041,PF00041,PF00041,PF00041,PF00102; PF12796,PF12796,PF07653,PF00536; PF02828,PF02828,PF00595,PF07653,PF00625; PF00226,PF02889; PF12534,PF13855,PF13855,PF13855,PF13855; PF07289,PF07289; PF02820,PF02820,PF17208,PF12140,PF00536; PF10267,PF10267; PF15821,PF15852; PF01284,PF01284; PF07679,PF07679,PF07679,PF07679,PF07679,PF07679,PF07679,PF07679,PF07679,PF07679,PF07679,PF07679,PF07679,PF07679,PF07679,PF07679,PF07679,PF07679,PF07679,PF07679,PF07679,PF07679,PF07679,PF07679,PF07679,PF07679,PF07679,PF07679,PF07679,PF07679,PF07679,PF07679,PF07679,PF07679; PF11605,PF04157; PF00240,PF01599; PF11704,PF16692; PF02176,PF02176,PF02176; PF13499,PF10506,PF10506; PF00675,PF16187,PF05193; PF01823,PF18434; PF00093,PF07452; PF00498,PF00069; PF17391,PF01175,PF01175,PF17392; PF03868,PF01159; PF10354,PF03147; PF00117,PF00958; PF02008,PF16866; PF03528,PF09311,PF09311; PF00621,PF16609,PF00621; PF00168,PF10540,PF00168; PF13927,PF07679,PF13927,PF13927,PF07679,PF00041,PF00041,PF00041,PF13882; PF07851,PF07851; PF08205,PF08205,PF13927,PF00041; PF11365,PF11365; PF00130,PF00781; PF13855,PF13855,PF13855,PF13855,PF13855,PF13855,PF13855,PF13855,PF13855,PF13855,PF02210; PF03878,PF03878; PF16609,PF00621,PF07679,PF00041,PF00069; PF03810,PF08506,PF03378; PF10660,PF09360; PF13927,PF07679,PF13927,PF07679,PF07679,PF07679,PF07679,PF07679,PF07679; PF02854,PF09088,PF09090; PF13499,PF00071; PF08700,PF16528; PF00240,PF00240,PF00240,PF00240,PF00240,PF00240,PF00240,PF00240,PF00240; PF15165,PF15165; PF01391,PF02191; PF15326,PF15326; PF04811,PF08033; PF00573,PF14374; PF04548,PF04548,PF04548; PF00595,PF00168,PF00168; PF00355,PF07992; PF03024,PF07995,PF00530; PF00621,PF00169,PF16614,PF16523; PF01033,PF02389,PF02389,PF02389,PF02389,PF02389,PF00045; PF03137,PF03137; PF12304,PF12304; PF14970,PF14971; PF09782,PF09782; PF13191,PF14629; PF00270,PF00622,PF00271; PF01044,PF01044,PF01044; PF16320,PF00542; PF12796,PF12796,PF07693; PF03721,PF00984,PF03720; PF00595,PF00595,PF00595,PF00625; PF15492,PF08314; PF02893,PF02138; PF00041,PF00041,PF00041,PF00041,PF00041,PF00041,PF00041,PF00041,PF00041,PF00041,PF00041,PF00041,PF00147; PF15902,PF15901,PF00801; PF04675,PF01068,PF04679,PF16589; PF00435,PF00435,PF00621,PF16609; PF07728,PF07728,PF07728; PF16726,PF03372,PF00620; PF09165,PF02921,PF00355; PF12796,PF12796,PF12796,PF01529; PF00735,PF00735; PF00088,PF16863,PF01055,PF16863,PF01055; PF01390,PF01390,PF01390; PF14604,PF16172,PF14429,PF06920; PF05483,PF05483; PF15025,PF15016; PF13414,PF13424,PF13432,PF13414,PF13844; PF05964,PF05965; PF01033,PF00045,PF00045,PF00045; PF00169,PF00566; PF16534,PF02376,PF02376; PF03630,PF03630; PF07034,PF18137; PF14050,PF16273,PF04969; PF00069,PF12796,PF12796,PF00531; PF07679,PF07679,PF07679,PF07679,PF07679,PF07679,PF07679,PF07679,PF07679,PF07679,PF07679,PF07679,PF07679,PF07679,PF07679,PF07679,PF07679,PF07679,PF07679,PF07679,PF07679,PF07679,PF07679,PF07679,PF07679,PF07679,PF07679,PF07679,PF07679,PF00041; PF16208,PF00038,PF16210; PF00638,PF00638,PF00638,PF12185,PF12185,PF00638,PF00160; PF02142,PF01808; PF01585,PF01424; PF09307,PF08831,PF00086; PF01770,PF01770; PF16863,PF01055,PF16863,PF01055; PF15779,PF15779,PF15779,PF15779,PF15779,PF15779,PF15779,PF15779,PF15779,PF15779,PF15779,PF15779,PF15779,PF15779,PF15779,PF15779,PF15779,PF13855,PF14914; PF00346,PF00346; PF00458,PF00587,PF03129; PF13768,PF13768,PF13768; PF00106,PF01575,PF02036; PF00452,PF01812; PF00053,PF01759; PF00035,PF00035,PF02137; PF00564,PF00018; PF08271,PF00382,PF00382; PF07679,PF07679,PF07679,PF07679,PF13927,PF13927,PF07679,PF07679,PF07679,PF07679,PF13927,PF07679,PF07679,PF07679,PF07679,PF07679,PF07679,PF07679,PF07679,PF07679,PF07679,PF07679,PF07679,PF07679,PF07679,PF07679,PF07679,PF07679,PF13927,PF07679,PF07679,PF07679,PF13927,PF07679,PF07679,PF07679,PF13927,PF13927,PF13927,PF13927,PF13927,PF07679,PF13927,PF00090,PF00090,PF00090,PF00090,PF00090,PF07474; PF13589,PF08676; PF15304,PF15304; PF00704,PF01607; PF00595,PF00595,PF09007,PF09007; PF01846,PF01846,PF01846,PF01846,PF01846,PF01846; PF09316,PF09316; PF00076,PF01805,PF08312; PF13927,PF13927,PF07679,PF07679,PF13927,PF07714; PF00054,PF02210,PF16184,PF16184,PF16184,PF16184,PF16184,PF16184,PF16184; PF06573,PF00432,PF00432,PF00432,PF00432; PF13019,PF13297; PF17720,PF17720; PF08953,PF16300,PF08954; PF00246,PF13620,PF00246,PF13620,PF00246; PF17069,PF01585; PF03533,PF04406; PF01602,PF07718,PF14806; PF01000,PF01193; PF10996,PF07521; PF05053,PF05053,PF05053; PF18697,PF00429; PF09497,PF12145,PF12144,PF12144; PF04142,PF07690; PF09036,PF00621,PF00620; PF12796,PF12796,PF12796,PF12796,PF07693; PF00709,PF00709; PF16005,PF01246; PF08910,PF14186; PF17781,PF18051; PF00888,PF08672; PF07653,PF00018; PF02759,PF00787; PF03962,PF18517; PF02759,PF13901; PF00278,PF02784; PF13855,PF16920,PF00047,PF07714,PF07714; PF07679,PF16650,PF07679,PF07679,PF07679,PF07679,PF07679,PF00069,PF07679,PF00069; PF05495,PF13639,PF14599; PF13927,PF00041,PF00041; PF08393,PF12774,PF17852,PF12775,PF12780,PF12777,PF03028,PF18199; PF07679,PF07679,PF07679,PF07679,PF07679,PF07679,PF07679,PF07679,PF07679,PF07679,PF07679,PF07679,PF07679,PF07679,PF07679,PF07679,PF07679,PF07679,PF07679,PF07679,PF07679,PF07679,PF07679,PF07679,PF07679,PF07679,PF07679,PF07679,PF07679; PF00452,PF00076; PF11971,PF00621,PF00169,PF00130,PF00018; PF04101,PF02338; PF01835,PF17791,PF07703,PF00207,PF07678,PF07677,PF01759; PF15274,PF15274,PF15274; PF04851,PF00271; PF00106,PF00106; PF16735,PF00169,PF00784,PF00373; PF08711,PF07500; PF01403,PF01833,PF07714; PF00307,PF00307,PF00435,PF00435,PF00435,PF00435,PF00435,PF00435,PF00435,PF00435,PF00435,PF00435,PF00435,PF00435,PF00435,PF00435,PF00435,PF00435,PF00435,PF15410; PF00013,PF00013,PF00013,PF00013,PF00013,PF00013,PF00013,PF00013,PF00013,PF00013,PF00013; PF07923,PF11882; PF00514,PF16186; PF00373,PF09380; PF00646,PF13245,PF13361; PF11928,PF11914; PF03146,PF07648,PF00050,PF07648,PF07648,PF07648,PF00053,PF00053,PF07648,PF01390,PF00054,PF00054,PF00054; PF14622,PF00636,PF00035; PF15808,PF12796,PF16553; PF00051,PF00051,PF00089; PF12796,PF13857,PF12796,PF13637; PF03061,PF03061,PF01852; PF02179,PF02179; PF03134,PF03134; PF00289,PF02786,PF02785,PF00364; PF00090,PF00090,PF00090,PF02793; PF00378,PF00378; PF00839,PF00839,PF00839,PF00839,PF00839,PF00839,PF00839; PF00466,PF17777,PF00428; PF00046,PF00046,PF00046; PF01088,PF01088; PF11620,PF02198,PF00178; PF12796,PF12796,PF12796,PF12796,PF12796,PF12796,PF12796,PF13637,PF12796,PF12796,PF12796,PF12796,PF12796; PF00610,PF00618,PF00617; PF16529,PF16529; PF00233,PF00233; PF12062,PF12062; PF12796,PF12796,PF12796,PF12796,PF12796,PF12796,PF12796,PF12796,PF12796,PF00791,PF17809,PF00531; PF15308,PF15308; PF01301,PF01301; PF09058,PF10608,PF00595,PF00595,PF10600,PF00595; PF18127,PF04095; PF00498,PF15276,PF08065,PF08065,PF08065,PF08065,PF08065,PF08065,PF08065,PF08065,PF08065,PF08065,PF08065,PF08065,PF08065,PF08065,PF08065,PF08065; PF12796,PF12796,PF12796,PF12796,PF12796,PF12796,PF12796,PF12796,PF12796,PF12796,PF12796; PF13778,PF13778,PF13778; PF08839,PF16679; PF03446,PF00393; PF09778,PF09778; PF00173,PF04116; PF00939,PF00939; PF06736,PF06736; PF00004,PF17862,PF00004; PF11717,PF05712; PF00307,PF00778; PF00575,PF07541; PF00307,PF00307,PF00435,PF00435,PF00435,PF00435,PF00435,PF00435,PF00435,PF00435,PF00435,PF09068,PF09069,PF00569; PF07714,PF00536; PF00648,PF01067,PF01067; PF02359,PF02933,PF00004,PF17862,PF00004,PF17862; PF10408,PF10408,PF04564; PF02854,PF04050; PF05608,PF05608; PF13895,PF13895,PF00047; PF12796,PF12796,PF13857,PF12796,PF13637,PF12796,PF12796,PF12796,PF12796,PF12796,PF13637,PF00791,PF17809,PF00531; PF04557,PF00749; PF13637,PF12796,PF12796,PF13637,PF12796,PF12796,PF13857,PF00791,PF17809,PF00531; PF01388,PF02257; PF00458,PF13393,PF03129; PF00435,PF00435,PF00435,PF00621,PF16609; PF00047,PF00041; PF00439,PF17035; PF12254,PF03104,PF00136,PF08996; PF03801,PF18077; PF12796,PF14604; PF00999,PF00027; PF15790,PF07529,PF00176,PF00271; PF13637,PF13857,PF07714; PF01429,PF02008,PF02008; PF00681,PF00681,PF00681,PF00681,PF00681,PF00681,PF00681,PF00681,PF00681,PF00681,PF00681,PF00681,PF00681,PF00681,PF00681,PF00681,PF00681,PF00681,PF00681,PF00681,PF00681,PF00681,PF00681; PF00149,PF05011; PF10312,PF09732; PF07686,PF08205,PF13895; PF07687,PF01546; PF17833,PF03657; PF12796,PF12796,PF13857,PF12796,PF12796,PF12796,PF13637,PF12796,PF12796,PF13637,PF00791,PF17809,PF00531; PF00069,PF00566; PF02029,PF02029; PF00651,PF00651,PF07707,PF01344; PF00628,PF16737; PF16661,PF10996,PF07521; PF17862,PF01434; PF04212,PF00069; PF12859,PF18122; PF10534,PF00169; PF11232,PF11232; PF02629,PF00549; PF15961,PF15961; PF18124,PF00373; PF01650,PF01650; PF00092,PF00089,PF00084,PF00092,PF00089; PF04218,PF03221,PF03184,PF09026; PF12738,PF00533,PF12738,PF16770; PF00084,PF00084,PF00084,PF09014; PF16512,PF00620; PF10491,PF06071; PF15244,PF15244; PF13855,PF13855,PF03736,PF03736,PF03736; PF02140,PF02140; PF00211,PF06327; PF01302,PF01302,PF01302; PF00373,PF09380,PF00769; PF11002,PF13765,PF00622; PF00780,PF10366,PF10367; PF01565,PF04030; PF02141,PF12335,PF02893,PF06602,PF00169; PF07992,PF07992; PF08167,PF08166,PF08166; PF00368,PF00368; PF00753,PF10996,PF07521; PF01661,PF01661,PF00644; PF00530,PF00530,PF00530,PF00530; PF09817,PF09817; PF04851,PF18119,PF00271,PF11648; PF06119,PF07474,PF07645,PF07645,PF00086,PF00086,PF00058,PF00058; PF01661,PF01661; PF00787,PF04212; PF02865,PF01017,PF02864,PF00017,PF14596; PF03256,PF00632; PF00085,PF00334,PF00334,PF00334; PF00784,PF00784,PF00373; PF00240,PF00240,PF00240,PF00240; PF17913,PF08645,PF08645,PF13671; PF17902,PF18373,PF00681; PF00787,PF00788; PF10241,PF00240; PF02758,PF00619; PF01169,PF01169; PF00594,PF02210,PF02210; PF00435,PF00435,PF00621,PF16609,PF00621,PF07679,PF00041,PF00069; PF12619,PF14551,PF17207,PF00493,PF17855; PF10537,PF15613,PF00628,PF00439; PF00435,PF08726; PF16297,PF17919; PF00018,PF08824,PF12026; PF12540,PF12540; PF07474,PF07645,PF07645,PF00086,PF00086,PF00058; PF00520,PF00520,PF00520,PF16905,PF08763; PF07575,PF07575; PF00431,PF00084; PF00018,PF00787,PF10456; PF03285,PF15304; PF00868,PF00927,PF00927; PF13898,PF13898; PF00501,PF00501,PF13193; PF13246,PF16212; PF09791,PF00970,PF00175; PF01448,PF03154; PF13671,PF08590,PF01713; PF01108,PF07140; PF00629,PF00041; PF13920,PF13920,PF13920; PF16050,PF05179; PF00856,PF01753; PF13905,PF13905; PF05438,PF05438; PF00041,PF00041,PF00054,PF02210,PF02210; PF00318,PF00318,PF16122; PF16180,PF00554; PF08604,PF10599; PF04969,PF05002; PF06400,PF06401; PF17827,PF05175; PF12971,PF05089,PF12972; PF17849,PF00773; PF16018,PF08174,PF00169; PF00050,PF00050; PF00498,PF16508; PF15745,PF15745; PF08742,PF00007; PF12933,PF12934; PF12796,PF12796,PF12796,PF12796,PF12796,PF12796,PF12796,PF12796,PF12796,PF12796,PF13857,PF00791; PF05693,PF05693; PF12510,PF00307; PF08385,PF08393,PF12774,PF17852,PF12775,PF12780,PF12777,PF12781,PF03028,PF18198,PF18199; PF18001,PF09240; PF14910,PF14910; PF00056,PF00056; PF00028,PF00028,PF00028,PF00028,PF16492; PF00752,PF00867,PF18704; PF16725,PF00004,PF00004,PF17862; PF17767,PF17956; PF06337,PF00443; PF13445,PF00643,PF13765; PF11971,PF17095; PF12796,PF12796,PF00632; PF03835,PF10403; PF02844,PF01071,PF02843,PF00586,PF02769,PF00551; PF02196,PF02196; PF14598,PF16665,PF08832,PF08815,PF07469,PF07469; PF02870,PF01035; PF00435,PF00435,PF00435,PF00435,PF00435,PF00435,PF00435,PF00435,PF00435,PF00018,PF00435,PF00435,PF00435,PF00435,PF00435,PF00435,PF00435,PF00435,PF00435,PF00435,PF00435,PF08726; PF15801,PF00557; PF00629,PF12810,PF07714; PF10602,PF10602; PF00092,PF00092,PF00092,PF00092,PF00092,PF13519,PF00092,PF00092; PF01039,PF01039; PF08068,PF01509,PF16198,PF01472; PF17830,PF17830; PF09041,PF12214,PF06886; PF00530,PF00530; PF00530,PF00530,PF00530,PF00530,PF00530,PF00530,PF00530,PF00530,PF00530; PF18782,PF18782; PF00094,PF08742,PF01826,PF00094,PF08742,PF00094,PF08742,PF13330,PF13330,PF13330,PF13330,PF13330,PF13330,PF13330,PF13330,PF13330,PF13330,PF00094,PF08742; PF14776,PF14776; PF00250,PF09354; PF13892,PF00176,PF00271; PF12796,PF12796,PF00069; PF00651,PF07707,PF00754; PF03031,PF09309; PF16739,PF16739,PF04851,PF18119,PF00271,PF11648; PF01202,PF14821; PF04055,PF06463,PF01967; PF02776,PF02776,PF00205,PF02775; PF00030,PF00030,PF00030,PF00030,PF00652; PF00855,PF01624,PF05192,PF05190,PF00488; PF17047,PF00168,PF00168,PF00168,PF00168,PF00168; PF12624,PF16908,PF16910; PF17489,PF02994,PF17490; PF11235,PF11232; PF02885,PF00591; PF02854,PF02854,PF02854,PF04050; PF01344,PF01344,PF01344,PF01344,PF01344; PF17773,PF12368; PF13855,PF13855,PF15176; PF08711,PF06881; PF07529,PF07533,PF00176,PF00176,PF00271,PF14619,PF00439; PF05773,PF01205; PF14551,PF17207; PF00431,PF00431,PF00084,PF00084,PF00089; PF00001,PF03827; PF16090,PF00505; PF00039,PF00039; PF07679,PF07679,PF07679,PF07679,PF07679,PF07679,PF07679,PF07679,PF07679,PF07679,PF07679,PF07679,PF07679,PF07679,PF07679,PF07679,PF07679,PF07679,PF07679,PF07679,PF07679,PF07679,PF07679,PF07679,PF07679,PF07679,PF07679,PF07679,PF07679,PF07679,PF07679,PF07679,PF07679,PF07679,PF07679,PF07679,PF07679,PF07679,PF07679,PF07679,PF07679,PF07679,PF07679,PF07679,PF07679,PF07679,PF07679,PF07679,PF07679,PF07679,PF07679,PF07679,PF07679; PF14604,PF16618; PF11598,PF07645,PF05735; PF00249,PF04433,PF01398; PF00520,PF11933,PF00520; PF01404,PF00041,PF00041,PF07714,PF00536; PF09779,PF10476; PF03876,PF08292; PF00648,PF01067,PF16648; PF10523,PF10523,PF10523,PF10523; PF00069,PF00415,PF00415,PF00415; PF00868,PF00927; PF13855,PF07679; PF00144,PF00144; PF08709,PF02815,PF01365,PF00622,PF02026,PF02026; PF01636,PF02771; PF00498,PF16508,PF08599; PF00055,PF00053,PF00053; PF14691,PF07992,PF01180,PF14697; PF00129,PF00129,PF07654; PF00168,PF00130,PF00130,PF00069,PF00433; PF00350,PF01031,PF01031,PF02212; PF10457,PF01852; PF12796,PF00293; PF03097,PF13949; PF03871,PF01191; PF01751,PF01131,PF01396; PF14050,PF04969; PF13646,PF18004; PF00940,PF00940; PF12796,PF12796,PF12796,PF16600,PF00536,PF00536,PF16907,PF16632; PF12624,PF16909; PF04263,PF04265; PF01834,PF00533,PF16589; PF08740,PF00004; PF13450,PF01593; PF07406,PF07406; PF12037,PF00004; PF01403,PF01833,PF01833,PF08337; PF16602,PF00443; PF07679,PF07679,PF00041,PF00041,PF00041,PF00041,PF00041,PF00041,PF00041,PF00102,PF00102; PF00069,PF00566,PF00581; PF00520,PF03520,PF16642; PF00081,PF02777; PF18589,PF06328,PF18589; PF18360,PF00076; PF00084,PF07645; PF00850,PF00850,PF02148; PF00041,PF00041,PF14575; PF13339,PF08164; PF00348,PF02759,PF14604; PF00651,PF07707,PF01344,PF01344,PF01344,PF01344; PF10382,PF06839,PF13086,PF13087; PF13638,PF17216,PF17849,PF00773,PF17215; PF02017,PF09230; PF17172,PF17171; PF06218,PF06218; PF16776,PF03372,PF00620; PF01477,PF01477,PF01477; PF00330,PF00330,PF00694; PF05470,PF01399; PF06328,PF00041; PF01602,PF01602,PF09066; PF12796,PF13637,PF13637,PF13637,PF12796,PF12796,PF12796,PF12796,PF12796,PF12796,PF12796,PF12796,PF12796,PF12796; PF15905,PF15908; PF00047,PF00041,PF00041,PF07714; PF00009,PF14492; PF05222,PF03435,PF16653; PF15336,PF15336; PF00013,PF00270,PF00271; PF09416,PF18141,PF13086,PF13086,PF13087; PF07469,PF07469; PF13639,PF14599; PF12053,PF00595; PF02262,PF02761,PF02762; PF02770,PF00441,PF01756; PF03265,PF03265; PF04212,PF16565; PF07679,PF13927,PF07679,PF13927,PF07679,PF00041; PF09379,PF00373,PF09380,PF08736,PF00595,PF00102; PF00092,PF10393; PF00033,PF00032; PF14051,PF00628,PF00628; PF10396,PF12631; PF15483,PF15483; PF16556,PF16578,PF08357; PF00168,PF00616; PF01388,PF00628,PF02373; PF01624,PF05188,PF05192,PF05190,PF00488; PF17820,PF17820,PF17820; PF07645,PF00683,PF00683; PF02055,PF17189; PF00988,PF00117,PF02786,PF02786,PF02787,PF02786,PF02142,PF01979,PF02729,PF00185; PF06140,PF06140; PF13927,PF07679,PF13927,PF13927,PF07679,PF00041,PF00041,PF00041; PF10444,PF10512; PF03736,PF03736,PF03736,PF03736,PF03736; PF14636,PF14637; PF04712,PF04712; PF14766,PF14767,PF14768; PF17069,PF01585,PF14709; PF13927,PF07679,PF13927,PF00041,PF00041; PF10506,PF10506; PF00092,PF00092,PF00014; PF14724,PF14724; PF13768,PF13768; PF15687,PF15688,PF15689,PF15690; PF07941,PF02214,PF00520; PF08696,PF13086,PF13087; PF12075,PF12796,PF12796; PF07732,PF07731; PF00018,PF00017,PF07653; PF00076,PF12196; PF00092,PF00092,PF00092,PF00092,PF00092,PF00092,PF00092,PF00092,PF00092,PF00092,PF00092,PF00014; PF16840,PF00022; PF00536,PF10534,PF00595,PF06663; PF13848,PF00085; PF00530,PF00530,PF00530,PF01186; PF07648,PF00050,PF07648,PF07648,PF07648,PF00053,PF00053,PF07648,PF01390; PF00307,PF00307,PF00435,PF00435,PF00435,PF00435,PF00435,PF00435,PF00435,PF00435,PF00435,PF00435,PF00435,PF00435,PF00435,PF00435,PF00435,PF00435; PF17820,PF17820; PF10409,PF00017,PF08416; PF00385,PF12796; PF00683,PF07645,PF00683,PF00683,PF07645,PF07645,PF00683,PF00683,PF07645,PF07645,PF00683,PF07645,PF00683; PF16184,PF16184; PF08288,PF00534; PF03849,PF18307; PF00026,PF00026; PF00092,PF00092,PF00092; PF00168,PF00168,PF00616,PF00616,PF00169; PF00530,PF00089; PF00554,PF16179,PF12796; PF05971,PF05971; PF06566,PF06567; PF00373,PF09380,PF08736,PF04382; PF00041,PF00041,PF00041,PF00041,PF00041,PF00041,PF00041,PF00041,PF00041,PF00041,PF00041,PF00041,PF00041,PF00041,PF00041,PF00041,PF00147; PF01429,PF00628,PF00439; PF00028,PF00028,PF00028,PF00028,PF00028,PF00028,PF00028,PF00028,PF00028,PF00028,PF00028,PF00028,PF00028,PF00028,PF00028,PF00028,PF00028,PF00028,PF00028,PF00028,PF00028,PF00028,PF02210; PF12036,PF12036; PF00088,PF16863,PF13802,PF01055; PF02883,PF02296; PF06831,PF06839,PF06839; PF13885,PF13885,PF13885,PF13885,PF13885; PF07714,PF07647; PF00017,PF00620; PF17745,PF09468; PF00094,PF00094,PF08742,PF00094,PF08742; PF07837,PF02971,PF04961; PF14598,PF16665,PF08832,PF08815; PF14921,PF14921; PF02210,PF02210,PF16489,PF01825,PF00002; PF17902,PF00681; PF00412,PF00412,PF16182; PF05502,PF05502; PF00435,PF00621; PF08712,PF08712; PF09440,PF01399; PF00566,PF07534; PF10357,PF18131; PF03920,PF03920; PF05193,PF08367; PF00076,PF14327; PF03348,PF03348; PF17820,PF00168,PF00168; PF15692,PF06047; PF04756,PF04756; PF00225,PF16540; PF02008,PF16866,PF00646; PF13857,PF12796,PF12001; PF00651,PF01344; PF01033,PF01033,PF00045; PF06701,PF00569,PF06701,PF18346,PF18346,PF12796,PF12796,PF13920,PF13920; PF00817,PF11799,PF16727; PF09379,PF00373,PF09380,PF00595,PF00102; PF18149,PF00270,PF02889,PF00270,PF02889; PF13646,PF13646; PF00403,PF00403,PF00403,PF00403,PF00403,PF00122,PF00702; PF00415,PF00415,PF00415; PF09294,PF01108,PF09294; PF00432,PF00432; PF01642,PF02310; PF00226,PF11875; PF11817,PF12742; PF00415,PF02204; PF13927,PF13895,PF13927; PF00878,PF00878; PF17927,PF05770; PF00028,PF00028,PF00028,PF01049; PF13705,PF13639; PF00010,PF00989; PF07686,PF13765; PF03485,PF00750,PF05746; PF09169,PF09103,PF09121,PF09104; PF04757,PF13920; PF00619,PF00531; PF02155,PF02155,PF00105; PF16746,PF00640; PF00028,PF00028,PF00028,PF00028,PF00028,PF00028,PF00028,PF00028,PF00028,PF00028,PF00028,PF00028,PF00028,PF00028,PF00028,PF00028,PF00028,PF00028,PF00028,PF00028,PF00028,PF00028,PF00028,PF00028,PF00028,PF00028,PF02210; PF09329,PF09332; PF09038,PF18428; PF06009,PF00054,PF00054,PF00054,PF00054,PF02210; PF02159,PF00105,PF00104; PF05773,PF00270,PF00271,PF04408,PF07717; PF00109,PF02801; PF10469,PF10470; PF03781,PF03781; PF07653,PF07653; PF12796,PF12796,PF12796,PF13857; PF02210,PF02210,PF02210,PF02210; PF17835,PF06858,PF08155; PF15087,PF15087; PF16589,PF00644,PF08487,PF13768,PF06346; PF00254,PF00254,PF00254; PF01833,PF01833; PF07106,PF18517; PF18115,PF12618; PF16184,PF16184,PF16184,PF16184,PF16184,PF16184,PF16184,PF16184,PF16184,PF16184,PF00059; PF13855,PF13855,PF01582; PF00501,PF13360,PF13360; PF00294,PF00294; PF13775,PF00505; PF00787,PF00018; PF00047,PF05790,PF09191,PF05790; PF00626,PF00626,PF00626,PF00626; PF06480,PF00004,PF17862,PF01434; PF00405,PF00405,PF09439; PF16780,PF18569; PF04592,PF04593; PF14910,PF14910,PF14911; PF16491,PF01435; PF15964,PF15964; PF01477,PF01477,PF01477,PF01477,PF01477,PF01477,PF01477,PF01477,PF01477,PF01477; PF00530,PF00530,PF00530,PF00530,PF00530; PF00094,PF08742,PF00007; PF00431,PF03815; PF00884,PF16347; PF12624,PF16908,PF16910,PF06650; PF17047,PF00168,PF00168,PF00168; PF09422,PF09422; PF02758,PF05729,PF17779; PF16209,PF13246; PF00520,PF11933; PF00530,PF00431; PF16474,PF00618,PF00617; PF00270,PF02889; PF13424,PF13424,PF13424,PF13424,PF13424; PF13855,PF00626,PF00626,PF00626; PF00648,PF01067,PF13833; PF00520,PF11933,PF00520,PF06512,PF00520,PF00520,PF00520; PF00094,PF08742,PF01826,PF00094,PF08742,PF00094,PF08742,PF13330,PF13330,PF13330,PF13330,PF13330,PF00094,PF08742; PF01267,PF01267; PF14745,PF14744,PF14746; PF02099,PF16619; PF00850,PF00850; PF00432,PF00432,PF00432,PF00432; PF07645,PF00683,PF07645,PF00683,PF00683,PF07645,PF07645,PF00683,PF07645,PF00683,PF07645,PF07645,PF00683,PF00683,PF07645; PF16184,PF16184,PF16184,PF16184,PF16184,PF16184,PF16184,PF16184,PF16184,PF16184,PF16184,PF00059; PF05986,PF01759; PF05729,PF17776,PF13553,PF00619; PF07679,PF07679,PF09042,PF09042,PF09042; PF00790,PF01363; PF02815,PF01365; PF00595,PF07714; PF16664,PF14604; PF09379,PF00373,PF09380,PF08736,PF00621,PF00169,PF00169; PF05383,PF00076; PF01553,PF13499; PF00686,PF03009; PF14575,PF07714,PF07714; PF02204,PF12796,PF12796,PF12796,PF12796; PF00575,PF00575,PF05843; PF03114,PF03114; PF16667,PF00595,PF00595,PF00595; PF13510,PF10588,PF00384,PF09326; PF15926,PF13923; PF02771,PF02770; PF10232,PF10232; PF00324,PF00324,PF03522; PF00307,PF00307,PF00435,PF00435,PF00435,PF00435,PF00435,PF00435,PF00435,PF00435,PF00435,PF00435,PF00435,PF00435,PF00435,PF00435,PF00435; PF16515,PF01608; PF18474,PF07000; PF00788,PF01843; PF12329,PF12325; PF02008,PF02008; PF09011,PF18717; PF16057,PF14844; PF17949,PF12826; PF01602,PF14796; PF03931,PF01466; PF00610,PF18148,PF00631; PF16177,PF00501; PF09791,PF00970; PF14513,PF00130,PF00130,PF00781,PF00609; PF13927,PF13927,PF07679,PF07679,PF13927,PF00041; PF00628,PF00628,PF00439; PF12796,PF12796,PF13637,PF13920,PF13920,PF13920; PF01612,PF00270,PF00271,PF09382,PF00570,PF14493; PF18207,PF17971; PF00683,PF07645,PF07645; PF03097,PF13949,PF00102; PF16209,PF00122; PF15780,PF17213; PF13855,PF16920,PF07714; PF02882,PF01268; PF16923,PF03200; PF03189,PF03189,PF03189; PF00079,PF00079; PF16863,PF01055; PF00645,PF00645,PF08063,PF05406,PF02877,PF00644; PF15322,PF15322; PF00226,PF00085,PF00085,PF00085,PF00085; PF00176,PF00538; PF14699,PF14701; PF06119,PF07474,PF00086,PF00058,PF00058,PF00058; PF00004,PF00004; PF03477,PF00317,PF02867; PF00643,PF00622; PF02170,PF02171,PF02171; PF17904,PF00013,PF12235,PF16096; PF00028,PF08374; PF16214,PF00211; PF00270,PF00271,PF08147; PF18440,PF11380,PF06464,PF17102,PF17103; PF00616,PF00616,PF12004,PF12004; PF12796,PF12796,PF12796,PF12796,PF12796,PF13857,PF12796,PF12796,PF13637,PF12796,PF12796,PF13637,PF00791,PF17809,PF00531; PF00041,PF13882; PF14500,PF14500; PF01352,PF01352; PF16213,PF12783; PF00071,PF00226; PF00613,PF00454,PF00787; PF18658,PF18658,PF18658,PF18658; PF08416,PF00018; PF00619,PF00931; PF01562,PF13574,PF00200; PF00435,PF00435,PF00435,PF00435,PF00435,PF00435,PF00435,PF00435; PF17787,PF09279,PF00388,PF00387,PF08703; PF18049,PF00476,PF00476; PF11977,PF17919,PF17921; PF17820,PF00595,PF16610,PF00625; PF14987,PF14987; PF00431,PF00431,PF00431,PF00084,PF00431,PF00431,PF00431,PF00431,PF00431,PF00431,PF00431,PF00431,PF00431,PF00084,PF00431,PF00084,PF00431,PF00084,PF00084,PF00084,PF00084,PF00084,PF00084; PF12796,PF07738,PF06701,PF18410,PF00632; PF17736,PF17736; PF12577,PF00105; PF08174,PF00169; PF00125,PF00169,PF00618,PF00617; PF12796,PF12796,PF12796,PF01734; PF18772,PF18778; PF02798,PF00043,PF00647; PF13537,PF00733,PF00733; PF00271,PF04408,PF00567; PF14658,PF14662; PF13885,PF13885,PF13885,PF13885,PF13885,PF13885; PF00349,PF03727; PF00415,PF00415,PF00651,PF00651; PF06839,PF10237; PF04810,PF04811; PF02010,PF01477; PF00899,PF14732,PF16195; PF00255,PF00255; PF17229,PF15785,PF00454; PF00431,PF03815,PF00754; PF05773,PF01485; PF02790,PF00116; PF00415,PF00415,PF00415,PF00632; PF16489,PF01825,PF00002,PF02354,PF02354; PF00753,PF16123; PF01254,PF01254; PF02017,PF09033; PF01033,PF02389,PF02389,PF00045; PF12369,PF00001; PF01390,PF01390,PF01390,PF01390,PF01390,PF01390,PF01390,PF01390,PF01390,PF01390,PF01390,PF01390,PF01390,PF01390,PF01390,PF01390,PF01390,PF01390; PF07686,PF05790; PF00061,PF00014,PF00014; PF12796,PF12796,PF12796,PF12796,PF13857,PF12796,PF12796,PF12796,PF12796,PF12796,PF12796,PF00791,PF17809,PF00531; PF02161,PF00105,PF00104; PF00651,PF09494; PF18587,PF18619,PF01825,PF00002; PF00030,PF00030,PF00030; PF13855,PF13855,PF13855,PF13855,PF13855,PF13855,PF01582; PF08758,PF00028,PF00028,PF00028,PF00028,PF00028; PF00092,PF00041,PF00041,PF00041; PF01602,PF14797,PF14796; PF00092,PF01391,PF00092; PF01553,PF13833; PF06816,PF07684,PF12796,PF11936; PF15106,PF15106; PF01823,PF00168; PF16739,PF04851,PF18119,PF00271; PF00385,PF00385,PF00176,PF00271,PF07533; PF16094,PF16094; PF08773,PF00112; PF07934,PF00730; PF02844,PF01071; PF02946,PF02946,PF02946,PF02946,PF02946; PF04563,PF04561,PF04565,PF04566,PF04567,PF00562,PF04560; PF06221,PF04266; PF06080,PF06080; PF01064,PF07714; PF02469,PF02469,PF00193; PF00750,PF05746; PF00364,PF00364,PF00198; PF00595,PF09128; PF00169,PF09279,PF00388; PF12796,PF12796,PF07653,PF17820; PF00041,PF00041,PF00041,PF00041,PF00041,PF00041,PF00041,PF00041,PF00147; PF00643,PF18568,PF13765,PF00622; PF00662,PF00361,PF06455; PF12781,PF03028,PF18198,PF18199; PF00039,PF00039,PF00039,PF00039,PF00040,PF00040,PF00039,PF00039,PF00041,PF00041,PF00041,PF00041,PF00041,PF00041,PF00041,PF00041,PF00041,PF00041,PF00041,PF00041,PF00041,PF00041,PF00041,PF00039,PF00039; PF17169,PF08961; PF01403,PF17960,PF18020,PF01833,PF08337; PF03546,PF03546,PF03546; PF02210,PF02210,PF16184,PF16184,PF16184,PF16184,PF16184,PF16184,PF16184,PF16184,PF16184,PF16184; PF08393,PF12774,PF17852,PF12775,PF17857,PF12780; PF07679,PF07679,PF00041,PF00041; PF08389,PF18773,PF18786,PF18786,PF18806; PF02140,PF02191,PF16489,PF01825,PF00002; PF09724,PF09724; PF00051,PF00530,PF00530,PF00530,PF00089; PF00270,PF02889,PF00270,PF02889; PF00595,PF18012,PF00169; PF04063,PF04064; PF04065,PF04153; PF09750,PF01805,PF01805; PF16920,PF07679,PF07714; PF05761,PF05761; PF12796,PF12796,PF00069,PF06479; PF15058,PF05378; PF06465,PF06461; PF08917,PF07714; PF17144,PF14204; PF13855,PF13855,PF13855,PF13306,PF13855,PF13855,PF00001; PF16507,PF11919; PF00076,PF00076,PF17654; PF00751,PF12374; PF03665,PF15366; PF14604,PF14604; PF07714,PF12721; PF10265,PF10265; PF07686,PF13927,PF13895,PF00047; PF00059,PF00084; PF13637,PF12796; PF04710,PF04710; PF05485,PF08768; PF00194,PF00041; PF07156,PF07156; PF10520,PF00179; PF00616,PF13716; PF12215,PF12215; PF12054,PF00176,PF00271; PF01529,PF07653; PF00564,PF00130; PF01532,PF01532; PF12894,PF12896; PF02014,PF06468,PF00090,PF00090,PF00090,PF00090,PF00090,PF00090; PF13923,PF02176; PF07647,PF00169,PF01412,PF00620,PF00788; PF07686,PF00193,PF00193,PF00193,PF00193,PF00059; PF07647,PF04564; PF12215,PF04685; PF00028,PF00028,PF00028,PF00028,PF00028,PF00028,PF00028,PF00028,PF00028,PF00028,PF00028,PF00028,PF00028,PF00028,PF00028,PF00028,PF00028,PF00028,PF00028,PF00028,PF00028,PF00028,PF00028,PF00028,PF00028,PF00028,PF00028,PF00028,PF00028,PF00028,PF00028,PF00028,PF02210,PF02210; PF15612,PF00628; PF14647,PF14648; PF00822,PF00822; PF01408,PF09166; PF02359,PF02933,PF00004,PF17862,PF00004; PF12796,PF12796,PF12796,PF12796,PF12796,PF12796,PF12796,PF12796,PF12796,PF12796,PF13637,PF00791,PF17809,PF00531; PF01602,PF06375; PF00530,PF00530,PF00530,PF00530,PF00530,PF00431,PF00431,PF00431,PF00431,PF00530,PF00431,PF00100; PF00307,PF17902,PF18373,PF00435,PF00435,PF00435,PF00435,PF00435,PF00435,PF00435,PF00435,PF00435; PF07443,PF07443,PF00176,PF00271; PF06602,PF06602,PF12578; PF12895,PF18391,PF04564; PF10204,PF10204; PF17911,PF00270,PF13234,PF08148; PF04841,PF04841; PF14772,PF14775; PF14918,PF14919,PF14920; PF07912,PF07749; PF10477,PF10477,PF10477; PF09045,PF00595,PF00595,PF00595,PF00595,PF00595; PF11414,PF18797,PF16629,PF16630; PF12796,PF12796,PF12796,PF12796,PF13637,PF12796,PF12796,PF12796,PF12796,PF12796; PF09380,PF08736,PF04382,PF05902; PF02155,PF00105,PF00104; PF00435,PF00435,PF00435,PF00435,PF00435,PF00435,PF00435,PF15410; PF17683,PF02270; PF10174,PF10174,PF10174; PF13855,PF13855,PF13855,PF13855,PF13855,PF13855,PF13855,PF13927,PF07679,PF07679; PF03607,PF00069	no_clan,no_clan; no_clan,no_clan,no_clan; CL0144,CL0607,CL0192; CL0023,CL0023; no_clan,CL0123; CL0011,CL0011; CL0343,CL0011; CL0123,no_clan; CL0221,CL0221; CL0167,no_clan; CL0465,CL0465; CL0016,no_clan; no_clan,no_clan,no_clan,no_clan; CL0123,CL0123; no_clan,CL0266; CL0011,CL0011,CL0011; CL0266,no_clan; CL0023,no_clan; no_clan,CL0126,no_clan,no_clan; CL0154,CL0154; CL0020,CL0020; CL0030,CL0582; CL0159,CL0159; CL0465,CL0465,CL0465; CL0221,CL0221,CL0221; CL0159,CL0159,CL0159,CL0159,CL0159,no_clan; CL0220,CL0220; CL0022,CL0022; CL0144,CL0177,CL0030; no_clan,no_clan,CL0137,no_clan; CL0016,CL0016; CL0172,CL0497; no_clan,no_clan,no_clan,no_clan,no_clan; no_clan,CL0023; CL0340,CL0062; CL0167,CL0167; CL0033,CL0030; no_clan,CL0192; no_clan,CL0237; CL0221,no_clan; no_clan,CL0125; no_clan,CL0114; CL0015,CL0015; no_clan,CL0010; CL0073,no_clan; CL0072,no_clan; CL0145,CL0010; CL0159,CL0159,CL0159,CL0159,CL0159,CL0159,no_clan; CL0466,CL0466; no_clan,CL0126; no_clan,CL0016; CL0011,CL0011,CL0016; no_clan,CL0018; CL0030,CL0030; CL0063,CL0063; CL0128,CL0159; CL0030,CL0030,CL0030,CL0030,no_clan,CL0220,no_clan; CL0031,CL0031; CL0004,CL0004; CL0188,no_clan; CL0056,CL0056; no_clan,CL0434,CL0661,CL0661,CL0192,no_clan; CL0055,CL0079; CL0065,CL0065; CL0110,CL0066; CL0033,CL0033; CL0030,CL0159; CL0072,CL0632,CL0266,no_clan; CL0072,CL0072; no_clan,CL0159; CL0159,CL0159,CL0159,CL0159,no_clan; CL0241,CL0023,CL0241,CL0023; CL0023,CL0023,no_clan; CL0544,no_clan,CL0087; CL0023,CL0071; CL0010,CL0541,CL0016; CL0028,CL0028; no_clan,CL0330; CL0181,CL0023,CL0181,CL0023; CL0566,CL0442; CL0333,CL0333; CL0033,CL0033,CL0186,CL0186,CL0186,CL0186,CL0186; CL0016,CL0051; CL0465,CL0465,CL0465,CL0465; CL0167,CL0167,CL0123; CL0392,no_clan; CL0030,CL0030,CL0030,CL0030; CL0010,no_clan; CL0241,CL0023; CL0010,CL0010; CL0020,CL0020,CL0020; CL0062,CL0502; CL0073,CL0159; CL0266,CL0266; CL0188,CL0188; CL0186,CL0186,CL0186,CL0186; no_clan,CL0010,CL0010,CL0010; CL0108,CL0108; no_clan,no_clan,CL0137; CL0010,CL0023,no_clan; CL0015,CL0005; CL0063,CL0139; CL0011,no_clan; CL0072,CL0466,CL0466; CL0229,CL0004,CL0004; CL0023,CL0023,CL0023; CL0041,CL0023,CL0123,no_clan; CL0016,CL0573; CL0296,CL0063; no_clan,CL0030; CL0003,CL0123; CL0033,CL0033,CL0186; CL0016,CL0487; no_clan,CL0154,CL0020; no_clan,CL0167,no_clan; CL0172,CL0172; CL0023,CL0671; CL0159,CL0159,CL0159; no_clan,CL0016,CL0466; CL0030,no_clan,CL0030,no_clan,CL0030,CL0030; CL0063,no_clan; CL0135,CL0135; CL0125,CL0202; no_clan,CL0229; no_clan,CL0416; CL0154,CL0154,CL0128; CL0030,CL0030,CL0030,CL0030,no_clan,CL0220; CL0029,CL0029; CL0229,no_clan; CL0145,CL0409,CL0010; CL0011,CL0011,CL0011,CL0011; CL0123,no_clan,no_clan; CL0123,CL0159; CL0004,CL0004,CL0004,CL0004,CL0004,CL0004; no_clan,CL0330,no_clan; CL0110,CL0110; no_clan,CL0390; no_clan,CL0126,no_clan,no_clan,no_clan; CL0186,CL0028; no_clan,CL0031; no_clan,CL0100; CL0550,CL0124; CL0123,CL0357; CL0154,CL0154,no_clan,CL0154,no_clan,no_clan,CL0154,CL0154,no_clan; CL0229,CL0125; CL0046,CL0046; CL0007,CL0007,CL0007,CL0007; CL0661,CL0192; CL0409,CL0409,no_clan; no_clan,CL0063; CL0202,CL0159,CL0159,no_clan,CL0016,CL0003; CL0011,CL0011,CL0011,CL0011,CL0011,CL0159,CL0159; CL0293,no_clan; CL0062,CL0062; CL0123,CL0123,CL0123,CL0123; CL0033,no_clan; CL0520,CL0520; no_clan,CL0072; CL0020,CL0020,CL0020,CL0020; CL0123,no_clan,no_clan,CL0272; CL0186,CL0186; CL0220,CL0384,CL0384,CL0154; CL0266,CL0409; CL0022,CL0022,CL0022; no_clan,CL0221; no_clan,CL0221,CL0221; CL0159,CL0159,CL0159,CL0159,CL0159,no_clan,no_clan; CL0022,CL0022,CL0022,CL0022; no_clan,CL0006; CL0272,CL0016; CL0644,CL0192; CL0063,CL0341; no_clan,CL0003; CL0167,CL0167,CL0167,CL0167; CL0325,CL0063; CL0072,CL0632,CL0266,no_clan,no_clan,no_clan; no_clan,CL0056; CL0030,no_clan; CL0041,CL0021; CL0661,no_clan,CL0041; no_clan,CL0302; no_clan,CL0035; CL0063,CL0608; CL0220,CL0220,CL0006; CL0542,no_clan; no_clan,no_clan,CL0073,CL0541; CL0023,CL0266; CL0186,CL0186,CL0186; CL0011,CL0016; no_clan,CL0020; CL0020,no_clan; CL0445,no_clan; CL0263,CL0357; no_clan,no_clan,no_clan,no_clan,no_clan,no_clan; CL0003,no_clan; no_clan,CL0263,no_clan; CL0001,CL0001,CL0001,CL0001; no_clan,CL0124; CL0648,CL0648; CL0001,CL0001; no_clan,CL0276,CL0276,CL0276; CL0172,CL0172,CL0172; no_clan,CL0029; CL0183,CL0030,CL0029; CL0023,CL0181; CL0527,no_clan; CL0023,no_clan,no_clan; CL0016,no_clan,no_clan; CL0030,no_clan,no_clan,no_clan; CL0148,no_clan; CL0329,no_clan; CL0159,CL0028; CL0229,CL0072; CL0063,CL0106; no_clan,CL0266,CL0154,CL0020; CL0466,CL0466,CL0466,CL0466,CL0466,CL0466; CL0161,CL0161,CL0237; CL0378,CL0531; CL0031,CL0530,CL0221; CL0029,CL0128; CL0023,no_clan,CL0266,no_clan; CL0434,no_clan; CL0023,no_clan,CL0021; no_clan,CL0390,no_clan,CL0049; no_clan,CL0030,no_clan; CL0321,no_clan; no_clan,CL0186; CL0244,CL0126; CL0092,CL0092; no_clan,CL0159,no_clan; CL0570,CL0035; CL0114,no_clan; CL0483,CL0179; CL0066,CL0066,no_clan,CL0004,no_clan,no_clan,CL0004,CL0004,no_clan,no_clan,no_clan,no_clan,no_clan,CL0030; CL0159,CL0159,CL0159,CL0159,CL0159,CL0159,no_clan,no_clan; CL0022,CL0173; CL0540,CL0540; CL0006,CL0006,CL0016; CL0220,no_clan; no_clan,no_clan,no_clan,no_clan,no_clan,no_clan,no_clan; CL0041,CL0023,no_clan; CL0159,no_clan; CL0007,CL0007,CL0007; no_clan,CL0128; CL0020,CL0159,CL0545; CL0366,no_clan; CL0020,CL0020,no_clan; CL0466,CL0466,CL0466; CL0672,CL0126,CL0159; CL0047,CL0047,CL0103; CL0260,no_clan; no_clan,no_clan,CL0023,no_clan,CL0023,CL0671,CL0023,no_clan,CL0023,CL0023,CL0671,no_clan; CL0022,CL0022,CL0022,CL0022,CL0022; CL0154,CL0552; CL0257,CL0257; CL0020,CL0020,CL0020,no_clan; CL0114,CL0114; CL0466,CL0466,CL0466,CL0466; CL0010,CL0010,CL0010; CL0145,CL0409; CL0390,no_clan; no_clan,CL0145; no_clan,CL0512; no_clan,CL0190; no_clan,CL0434; CL0003,CL0003,CL0266; CL0202,CL0004,CL0004,CL0004,CL0004; CL0114,CL0390,CL0390,CL0049,CL0023,CL0023,no_clan,no_clan,no_clan; CL0033,CL0033,CL0186,CL0186; CL0254,CL0254,CL0591; CL0125,no_clan; CL0041,CL0016; CL0154,CL0266; CL0011,CL0011,CL0011,CL0011,CL0159,CL0159; no_clan,CL0183,CL0183; CL0409,CL0209; no_clan,CL0434,CL0661,CL0661,CL0192,no_clan,no_clan; CL0202,CL0229; no_clan,CL0004,CL0004; CL0072,CL0632,CL0266; CL0128,no_clan; CL0125,CL0125; CL0183,CL0183; CL0266,CL0209; no_clan,CL0011; no_clan,CL0128,CL0165; CL0145,CL0266,no_clan,CL0465,CL0010; no_clan,CL0023,no_clan,CL0023,CL0671,CL0023,no_clan,CL0023,CL0023,CL0671,no_clan; CL0007,CL0007; no_clan,CL0167,CL0167; CL0063,CL0328; CL0058,CL0369; CL0632,CL0632,CL0266,CL0016,CL0016; no_clan,CL0260,no_clan; CL0128,CL0128,no_clan; no_clan,CL0021; CL0108,CL0108,CL0108,CL0108; CL0390,CL0390; CL0221,CL0221,no_clan; no_clan,CL0079; CL0541,CL0016; CL0280,CL0464; CL0159,CL0159,CL0159,CL0159,CL0159,CL0159; CL0072,CL0072,CL0154,CL0020,CL0016; CL0077,CL0277; no_clan,no_clan,no_clan,no_clan,no_clan,no_clan,no_clan,CL0114; CL0227,CL0256; CL0001,CL0124; CL0542,no_clan,CL0072; no_clan,CL0167; no_clan,CL0137,no_clan; CL0144,CL0016,CL0276; no_clan,no_clan,CL0123; CL0221,CL0221,CL0221,CL0221,no_clan; CL0025,CL0329,no_clan; CL0630,CL0128,no_clan,no_clan; CL0021,CL0021; no_clan,CL0110; CL0029,CL0128,no_clan; CL0011,CL0011,CL0011,CL0011,CL0004; CL0172,no_clan; no_clan,CL0272,no_clan,no_clan; CL0465,CL0465,CL0465,CL0465,CL0465,CL0465,CL0465,CL0465,CL0465,CL0465,CL0465,CL0661,no_clan,CL0041; CL0011,CL0011,CL0011,CL0011,CL0011; CL0159,CL0159,CL0159,CL0159,CL0159; CL0011,CL0661,no_clan,CL0041; CL0123,CL0020; CL0126,no_clan,no_clan; CL0465,CL0465,CL0465,CL0465,CL0465,CL0465,CL0465,CL0465,CL0465,CL0465,CL0661,no_clan,CL0041; CL0229,no_clan,CL0004,CL0004; CL0533,CL0533; CL0072,CL0023,CL0023,CL0409; CL0603,CL0063; CL0229,CL0004; CL0159,CL0125,CL0159,CL0159; CL0632,CL0127; CL0049,no_clan; CL0010,CL0016; no_clan,CL0422; CL0644,CL0353; CL0041,CL0093; CL0660,CL0378,CL0378; no_clan,no_clan,CL0159,CL0159,no_clan; CL0012,CL0020; no_clan,CL0023,CL0023; CL0266,CL0010,CL0541,CL0016; CL0164,CL0001,CL0164,CL0001; CL0022,CL0022,CL0011; no_clan,CL0220,CL0541,CL0229; CL0202,CL0202; CL0020,CL0016; CL0035,no_clan; CL0023,no_clan,no_clan,no_clan,CL0266; CL0011,CL0011,CL0011,CL0011,CL0011,CL0159; CL0028,CL0321; CL0542,CL0466,CL0072,no_clan; CL0349,CL0030,no_clan; CL0246,CL0246; no_clan,CL0004; CL0029,no_clan; CL0005,CL0220; CL0004,CL0159,CL0031,CL0031; CL0659,CL0213; CL0244,CL0126,no_clan,no_clan; CL0072,CL0006,CL0016; CL0049,CL0049; CL0021,CL0023; CL0325,CL0325,CL0063; CL0196,CL0196,CL0196; CL0123,CL0063; CL0164,CL0164; no_clan,CL0049; CL0023,no_clan,no_clan,CL0632; CL0011,CL0011,CL0159,CL0159,CL0159,CL0031,CL0031; CL0011,CL0056,CL0056,CL0056; CL0196,CL0196; CL0026,CL0073,CL0197; CL0039,CL0258; CL0049,CL0049,CL0049,CL0049; CL0005,CL0220,no_clan; no_clan,CL0266,CL0409; CL0025,no_clan; CL0417,CL0417,CL0417,CL0023,no_clan; CL0072,CL0466; CL0177,CL0177; CL0094,CL0094; CL0221,CL0051,CL0214; CL0238,CL0238; CL0042,CL0076,CL0091; CL0030,CL0030,no_clan,CL0030,CL0030; CL0036,no_clan; CL0159,CL0016; CL0003,CL0003; CL0188,no_clan,CL0350; CL0167,CL0167,CL0167,no_clan; no_clan,CL0286; CL0121,CL0121,CL0121; CL0378,CL0378,CL0531; CL0062,CL0062,no_clan,no_clan; no_clan,no_clan,CL0167; no_clan,CL0221,no_clan; CL0072,CL0072,CL0016; CL0183,no_clan,no_clan,no_clan,no_clan,no_clan; CL0021,no_clan; no_clan,CL0183; CL0011,CL0011,CL0644,CL0016; no_clan,CL0154; CL0110,no_clan; no_clan,CL0062,no_clan; CL0021,CL0023,CL0671; no_clan,no_clan,no_clan,CL0271; CL0126,no_clan,no_clan,no_clan; CL0266,CL0541; CL0183,CL0030; CL0049,CL0049,no_clan; CL0006,CL0240,no_clan,CL0465; CL0451,CL0451; CL0010,no_clan,no_clan; CL0009,no_clan; no_clan,no_clan,no_clan,CL0023; CL0020,CL0123; CL0023,CL0575,no_clan; no_clan,no_clan,no_clan,no_clan,no_clan,no_clan,no_clan,no_clan; CL0407,CL0407; CL0602,CL0124; CL0614,CL0466,CL0023; CL0141,CL0141; CL0159,CL0159,CL0159,CL0159; CL0188,CL0188,no_clan,no_clan,no_clan,no_clan,CL0220; no_clan,CL0257; CL0466,CL0266,CL0409; CL0466,CL0167,CL0167,CL0167; CL0117,CL0016; CL0099,CL0099; no_clan,CL0030,CL0029; CL0266,CL0010,CL0003; CL0007,CL0007,CL0229; no_clan,CL0128,no_clan,no_clan,CL0092; CL0349,CL0030; CL0175,CL0382; CL0006,CL0006,CL0154,CL0016; no_clan,CL0028; CL0029,CL0390; CL0229,CL0229,CL0125; no_clan,no_clan,CL0023; CL0126,CL0164,CL0164,CL0164,CL0164,CL0164; no_clan,CL0072,CL0125; CL0466,CL0266; CL0148,CL0123,CL0123; CL0023,no_clan,CL0023,CL0023,no_clan,no_clan; CL0072,CL0159; CL0033,CL0030,no_clan; no_clan,CL0163; CL0016,no_clan,no_clan,CL0006,no_clan; CL0184,CL0184; CL0137,CL0137; CL0276,CL0276; CL0081,no_clan; CL0072,CL0016; CL0196,CL0329; CL0228,no_clan; CL0073,CL0066; CL0214,CL0220; no_clan,CL0025; no_clan,no_clan,no_clan,CL0164; CL0031,CL0390; no_clan,CL0148,no_clan; CL0263,no_clan; CL0011,CL0011,CL0011,CL0159,CL0159,CL0011,CL0159,CL0011; CL0390,CL0266; CL0020,CL0020,no_clan,no_clan; no_clan,CL0391; CL0378,CL0378; CL0072,no_clan,CL0466,CL0123,no_clan; CL0183,no_clan; CL0147,CL0147; CL0030,CL0029,CL0452; CL0220,CL0188,CL0188,CL0188,CL0188; CL0079,no_clan; no_clan,CL0266,no_clan; no_clan,CL0113; CL0022,CL0011; CL0570,no_clan,CL0202; CL0088,CL0088; CL0003,CL0237; CL0266,CL0266,no_clan; CL0186,no_clan; CL0328,CL0076,CL0091; CL0020,CL0020,CL0020,CL0020,CL0020,CL0020; CL0210,no_clan,CL0276; no_clan,no_clan,CL0236; CL0072,CL0094,CL0040,CL0458; CL0221,no_clan,no_clan; no_clan,CL0020,CL0016; CL0072,CL0266; CL0123,CL0123,no_clan; CL0465,CL0465,CL0465,CL0465,CL0465; CL0466,no_clan; CL0063,no_clan,no_clan,CL0063,no_clan,no_clan; CL0022,CL0188; CL0161,CL0237; CL0159,CL0159,CL0159,CL0159,CL0159,CL0059,CL0159; CL0584,CL0584; CL0011,CL0011,CL0011,CL0011,CL0159,no_clan; CL0072,CL0632; CL0282,CL0282,CL0282; CL0124,CL0124,CL0124; CL0266,CL0220,CL0384,CL0384,CL0154; CL0602,CL0056,CL0056,CL0056,CL0056,CL0056,CL0056,CL0056,CL0056; CL0167,CL0167,CL0167,CL0167,CL0167; CL0123,CL0123,CL0219; CL0266,CL0031; CL0021,CL0040; CL0459,CL0023,no_clan; CL0466,CL0154; CL0465,CL0010; CL0126,CL0020; CL0126,no_clan; CL0123,CL0123,CL0123; CL0049,CL0049,CL0049,CL0049,no_clan; CL0011,CL0011,CL0173; no_clan,no_clan,no_clan,no_clan,no_clan,no_clan,no_clan,no_clan,no_clan,CL0010,no_clan,no_clan,no_clan,no_clan,no_clan,no_clan,no_clan,no_clan,no_clan,no_clan,no_clan,CL0220,CL0220; CL0004,no_clan,no_clan,CL0266,no_clan; no_clan,CL0010,CL0010; no_clan,no_clan,no_clan,CL0016; no_clan,CL0021,CL0023,CL0671; CL0016,CL0023; no_clan,no_clan,CL0266,no_clan; CL0167,CL0167,CL0167; CL0016,CL0266,no_clan; CL0049,CL0007,no_clan; CL0016,CL0010,no_clan,no_clan; CL0072,CL0006; CL0364,CL0035,no_clan; CL0123,no_clan,CL0272; no_clan,CL0374; CL0154,no_clan,CL0323; CL0113,CL0113; CL0023,CL0123,no_clan; no_clan,CL0466,CL0466,no_clan,CL0466,CL0023; CL0392,no_clan,no_clan; CL0049,no_clan,no_clan; CL0465,no_clan; CL0486,CL0077,CL0233,no_clan,no_clan; CL0202,CL0159,no_clan,CL0016,CL0003; no_clan,no_clan,CL0665; CL0192,no_clan; no_clan,CL0042,CL0076,CL0091; CL0163,no_clan; CL0295,CL0295; no_clan,CL0007; CL0170,CL0363; CL0004,no_clan; no_clan,CL0390,no_clan; CL0059,CL0364; CL0465,CL0465,CL0465,CL0003,CL0003,CL0266; CL0021,CL0021,CL0021,CL0021; CL0072,CL0072,no_clan,CL0466; no_clan,CL0012; CL0114,CL0114,CL0114; CL0144,CL0177,CL0030,no_clan; no_clan,CL0084; CL0154,CL0188,no_clan; no_clan,no_clan,CL0056; no_clan,CL0390,no_clan,no_clan,no_clan; no_clan,no_clan,CL0073,CL0541,no_clan; CL0130,CL0130; CL0652,no_clan; CL0177,CL0030; CL0221,CL0221,CL0221,CL0221; CL0029,CL0029,CL0016; CL0158,CL0599,CL0103; no_clan,CL0087; no_clan,CL0159,CL0031,CL0031; no_clan,CL0616; CL0049,CL0049,CL0023,CL0023,no_clan,no_clan; CL0644,CL0644,CL0550,CL0124; CL0266,CL0125; CL0186,CL0159; CL0266,CL0466,CL0466; no_clan,CL0449; no_clan,CL0039; CL0151,no_clan; CL0033,CL0033,CL0186,CL0186,CL0186,CL0186,CL0186,CL0186; no_clan,CL0173; CL0465,CL0465,CL0465,no_clan,no_clan; CL0413,no_clan; CL0465,CL0465,no_clan; CL0011,CL0011,CL0011,CL0011,CL0011,CL0159,CL0159,CL0159,CL0159,no_clan; no_clan,CL0126,no_clan; CL0041,CL0041,CL0093; CL0128,CL0128,CL0128,CL0128,CL0128,CL0128,CL0128,CL0128,CL0128; CL0103,CL0058; CL0010,CL0023; CL0072,CL0632,CL0266,no_clan,no_clan; CL0375,CL0375; CL0570,no_clan,CL0202,CL0547; CL0390,CL0154,CL0154; CL0272,no_clan,CL0072,CL0072,no_clan,no_clan; CL0001,CL0001,CL0001; CL0092,CL0092,CL0092,CL0092,CL0092; CL0049,CL0049,no_clan,no_clan,no_clan; no_clan,no_clan,no_clan,CL0661,CL0661,CL0192; CL0630,CL0128,no_clan; CL0244,CL0126,no_clan; CL0154,CL0006,CL0154,no_clan,no_clan,CL0154; CL0049,CL0049,CL0049,CL0003; CL0240,CL0240; no_clan,CL0271; CL0154,no_clan; CL0016,CL0544,no_clan,CL0087; CL0221,CL0221,CL0196; CL0244,CL0126,no_clan,no_clan,no_clan; no_clan,no_clan,CL0266; CL0128,no_clan,no_clan,CL0092; CL0022,CL0022,CL0022,CL0173; CL0128,no_clan,no_clan; CL0409,CL0010; CL0466,no_clan,CL0167; no_clan,CL0157; CL0105,no_clan; CL0001,CL0128,CL0124; CL0011,CL0159,CL0159,CL0016; no_clan,CL0662,CL0511,no_clan,no_clan; CL0110,CL0110,CL0110; CL0356,CL0356,no_clan,no_clan; CL0466,CL0272,no_clan,CL0266; CL0238,no_clan; CL0010,CL0541,CL0016,no_clan; CL0072,CL0072,CL0632,no_clan,no_clan,no_clan; CL0010,CL0541,CL0010; CL0167,no_clan,CL0078,CL0021,CL0459; no_clan,no_clan,no_clan,CL0137,no_clan,no_clan; CL0065,CL0065,CL0065; CL0022,CL0022,CL0022,CL0022,CL0022,CL0022,CL0192; CL0154,no_clan,CL0154,no_clan,CL0154,CL0154,no_clan; no_clan,CL0123,no_clan; CL0541,no_clan,CL0541; CL0081,no_clan,CL0390,no_clan; CL0333,CL0333,CL0333,CL0333,CL0333,CL0333; CL0196,CL0109; CL0220,CL0220,CL0220; CL0144,CL0192; CL0022,CL0022,CL0022,CL0022,CL0022,CL0022,CL0022,CL0022,CL0004; CL0188,CL0188,CL0159,CL0159,CL0159,CL0159,CL0159,CL0159,CL0159,CL0159,CL0159,CL0159,CL0159,CL0159,CL0159,CL0159,CL0159,CL0159,CL0159,CL0159,CL0159,CL0159,CL0159,CL0159,CL0159; CL0004,CL0229; CL0022,CL0022,CL0022,CL0022,CL0011; CL0022,CL0547,CL0022,CL0547,CL0016; CL0006,CL0409; CL0145,CL0266,no_clan; CL0188,CL0188,CL0010,no_clan,no_clan,no_clan,no_clan; no_clan,CL0266,CL0390; CL0109,CL0109; CL0465,CL0465,CL0465,CL0465,CL0465,CL0465,CL0465,CL0465,CL0465,CL0007; CL0550,CL0550,CL0550,CL0550,CL0550,CL0550,CL0550; CL0465,CL0465,CL0030; no_clan,no_clan,CL0638,no_clan,no_clan,CL0219; no_clan,CL0479; CL0011,CL0056,CL0056; CL0020,CL0545; CL0159,CL0159,CL0159,CL0159,CL0159,CL0159,CL0159; CL0547,no_clan; CL0016,CL0266; no_clan,CL0123,CL0123,no_clan,no_clan; no_clan,no_clan,CL0084; no_clan,no_clan,CL0031; CL0167,CL0167,CL0167,no_clan,no_clan; CL0094,CL0094,CL0094,CL0094; CL0202,CL0035,CL0287; CL0164,CL0164,CL0124; CL0072,CL0632,CL0016,no_clan; CL0032,CL0032; CL0123,CL0029,CL0542,no_clan; CL0011,CL0004,CL0004; CL0158,CL0599,CL0103,CL0369; CL0254,CL0085,CL0254; CL0550,CL0550,CL0550,CL0550,no_clan; CL0076,CL0091; CL0011,CL0173; CL0023,CL0123; CL0023,no_clan,CL0220; CL0029,CL0029,CL0029,CL0323; CL0271,CL0202; CL0009,CL0390,no_clan; no_clan,CL0061; CL0537,no_clan; CL0145,no_clan; CL0123,CL0390,CL0029,no_clan,no_clan; no_clan,CL0261; no_clan,CL0007,CL0007; no_clan,CL0589,no_clan,no_clan,CL0257,CL0006,no_clan,no_clan; no_clan,no_clan,CL0449; CL0126,CL0126; CL0049,CL0114; CL0154,CL0001; CL0266,CL0010; CL0672,CL0126,CL0020; CL0190,no_clan,CL0125; CL0010,no_clan,CL0145; CL0389,CL0389; CL0361,CL0257; CL0186,CL0186,CL0186,CL0186,CL0033; no_clan,CL0221,CL0416; CL0011,CL0159; no_clan,no_clan,no_clan,CL0020; no_clan,CL0049,CL0049,CL0081,no_clan,no_clan; no_clan,CL0257,no_clan; CL0208,CL0622; CL0023,no_clan,CL0465; CL0541,CL0266; CL0306,no_clan; CL0244,CL0126,no_clan,no_clan,no_clan,no_clan,no_clan; CL0266,CL0390; CL0466,CL0023; no_clan,CL0149; CL0010,CL0010,no_clan,CL0145; no_clan,CL0023,CL0575,CL0329,CL0437; CL0010,CL0541; CL0126,CL0004; CL0022,CL0547,CL0022,CL0016; no_clan,no_clan,CL0665,no_clan; CL0005,CL0005; CL0021,CL0163; CL0530,CL0167; no_clan,CL0001,CL0001,CL0001,no_clan,no_clan; CL0049,no_clan,no_clan,no_clan; CL0186,CL0186,CL0186,CL0186,CL0186,CL0552; CL0520,CL0520,CL0520; CL0483,CL0483; CL0220,CL0006,CL0240,no_clan; CL0196,CL0196,CL0023,no_clan,CL0021; CL0266,CL0266,CL0266; CL0023,CL0266,CL0010; CL0375,CL0022; CL0466,CL0466,CL0003; CL0375,no_clan; CL0023,CL0023,no_clan,CL0021; CL0105,CL0149; CL0011,CL0011,CL0011,CL0011,CL0159,CL0159,CL0159,CL0159,CL0159,no_clan; CL0369,CL0058,CL0369; no_clan,no_clan,CL0016; no_clan,CL0330,no_clan,no_clan,CL0321,no_clan; CL0004,CL0023; CL0125,CL0614; CL0023,CL0671,no_clan; no_clan,no_clan,no_clan,no_clan,no_clan,no_clan,no_clan,no_clan,no_clan,no_clan,no_clan; CL0433,no_clan; CL0011,CL0644,CL0602,CL0016; CL0390,no_clan,no_clan,no_clan; CL0384,CL0541,CL0541,CL0010,CL0384,CL0154; CL0265,CL0265; CL0159,CL0159,CL0159,CL0159,CL0159,CL0159,CL0159,CL0159,CL0159,CL0159,CL0159,CL0159,CL0159,CL0159,CL0159,CL0159,CL0159,CL0159,CL0159,CL0159,CL0159,CL0159,CL0159,CL0159; no_clan,CL0330,no_clan,CL0266,CL0031,CL0266; CL0602,CL0602,CL0124; no_clan,CL0276,CL0276; CL0023,CL0604; CL0541,CL0530; CL0290,no_clan; CL0023,CL0023,no_clan,CL0023,CL0023; no_clan,CL0010,CL0010,no_clan; CL0072,CL0123,CL0123,CL0123; no_clan,CL0552; CL0417,CL0417,CL0417,CL0041,CL0229; CL0614,CL0466; CL0188,CL0188,CL0010,no_clan,no_clan; CL0154,CL0020; CL0272,CL0016,CL0266; CL0006,CL0154,no_clan,no_clan,CL0154; CL0011,CL0011,CL0011,CL0011,CL0011,CL0011; CL0612,CL0612; CL0229,CL0229; CL0022,CL0022,CL0022,CL0022,CL0022,CL0011; CL0198,CL0198,CL0260,no_clan; CL0072,CL0154,CL0020,CL0016; no_clan,no_clan,CL0137,CL0137,no_clan,no_clan; CL0167,CL0466,CL0016; CL0041,CL0023; CL0483,CL0179,CL0105,CL0036,CL0597,CL0105; CL0219,no_clan; no_clan,CL0123,CL0123,CL0219; CL0266,CL0240,no_clan; CL0049,CL0049,CL0049,CL0049,CL0049,CL0049; CL0465,CL0465,CL0465,CL0465,CL0465,CL0465,CL0465,CL0465,CL0465,CL0465,CL0465,CL0465,CL0661,no_clan,CL0041; CL0011,CL0011,CL0159,CL0159,CL0159,CL0159,CL0159,CL0159,CL0031,CL0031; CL0459,no_clan; CL0064,no_clan; CL0001,CL0001,no_clan; CL0159,CL0159,CL0159,CL0159,CL0159,CL0159,CL0159,CL0159,CL0004,CL0004,CL0661,CL0661,CL0192; CL0357,no_clan; CL0022,CL0022,CL0192; CL0022,CL0022,CL0022,CL0022,CL0022,CL0011,CL0011,CL0011; CL0128,CL0124; CL0056,no_clan,CL0661,CL0321,CL0030; CL0668,no_clan; CL0063,no_clan,no_clan; CL0221,CL0221,CL0616; CL0023,no_clan,CL0466,CL0466,CL0466; CL0159,CL0001,CL0172; CL0266,no_clan,CL0390; no_clan,no_clan,CL0145; CL0541,CL0541,CL0016; CL0417,CL0417,CL0417; CL0004,CL0004,CL0004; CL0229,CL0125,no_clan; CL0629,CL0629; no_clan,no_clan,CL0099; CL0159,CL0159,CL0159,CL0159,CL0159,CL0159,CL0159,CL0159,CL0159,CL0159,CL0159,no_clan,no_clan; CL0325,CL0063,CL0085; CL0266,CL0220,CL0384,CL0384,no_clan; CL0672,CL0126; no_clan,no_clan,no_clan,CL0137,no_clan; CL0011,CL0011,CL0011,CL0011,CL0159; CL0020,CL0020,CL0020,CL0020,CL0020; no_clan,CL0272,no_clan,CL0072; CL0061,CL0061; CL0088,no_clan; CL0072,no_clan,CL0541; CL0033,CL0033,CL0186,CL0186,CL0186; CL0214,no_clan,CL0552; CL0188,CL0409,no_clan; CL0547,CL0451,CL0079; CL0110,CL0063; CL0417,no_clan,CL0208; no_clan,CL0445; CL0266,CL0016; CL0512,CL0409; CL0145,CL0266,no_clan,CL0465,CL0465,CL0010; CL0465,CL0465,CL0465,no_clan; CL0209,no_clan; CL0449,no_clan; CL0614,no_clan,CL0466,CL0466,no_clan,CL0466,CL0023; CL0466,CL0466,no_clan,CL0466,CL0023; no_clan,CL0108; CL0186,no_clan,no_clan; CL0483,CL0071; no_clan,no_clan,no_clan,CL0023,no_clan,CL0023,CL0671,CL0023,no_clan,CL0023,CL0023,CL0671,no_clan; CL0390,CL0361,CL0257; CL0040,CL0206; CL0072,CL0167; CL0214,CL0280; CL0541,no_clan; CL0644,CL0322,CL0322; CL0154,CL0214; CL0009,no_clan,no_clan; CL0016,CL0465,CL0465,CL0465,CL0465,CL0465; CL0072,CL0154,CL0020,CL0016,no_clan,CL0154; CL0240,no_clan; CL0004,CL0004,CL0004,CL0004; CL0022,CL0022,CL0022,CL0022,CL0022,CL0022,CL0022,CL0022,CL0022,CL0022,CL0022,CL0004; no_clan,no_clan,CL0190; CL0334,CL0334; CL0128,no_clan,CL0616,no_clan; CL0530,CL0159; no_clan,CL0036; CL0559,CL0612,CL0612; CL0001,CL0001,CL0661,CL0192; CL0023,CL0178,CL0039; CL0003,CL0016; CL0023,no_clan,no_clan,no_clan; CL0648,CL0209; CL0266,CL0123,CL0266; CL0219,CL0219; CL0465,CL0010,CL0466,CL0003; no_clan,CL0167,CL0167,CL0167,CL0167; CL0030,CL0030,CL0030,CL0030,CL0030,no_clan,CL0220,no_clan; CL0614,CL0466,CL0466,CL0466,CL0466,CL0466,CL0466,CL0466,CL0466,no_clan,CL0466,CL0466,CL0466,CL0466; CL0005,CL0005,CL0005; CL0022,CL0022,CL0022,CL0022,CL0022,CL0022; CL0381,CL0381; CL0602,CL0602; CL0466,no_clan,CL0042,CL0076,CL0091; CL0059,CL0059; no_clan,CL0395; CL0006,CL0006,CL0016,no_clan; CL0021,CL0107; no_clan,CL0487; CL0229,no_clan,CL0159; no_clan,CL0409; CL0144,CL0607,CL0192,no_clan; no_clan,no_clan,CL0661,CL0661,CL0192; CL0010,CL0003; CL0286,CL0279; CL0487,CL0487; CL0266,CL0295; CL0214,CL0159; CL0266,no_clan,CL0542,no_clan; CL0181,CL0023,CL0023; CL0020,CL0159; CL0322,CL0322; CL0159,CL0321,CL0030; CL0001,CL0001,CL0001,CL0001,CL0001,CL0001; CL0520,CL0520,CL0520,CL0520; CL0033,CL0186; CL0298,CL0040; no_clan,CL0041; CL0392,no_clan,CL0123; CL0049,CL0049,CL0023,CL0023; no_clan,no_clan,CL0100; CL0011,CL0159,CL0011; CL0159,CL0128,CL0159,CL0159,CL0159,CL0159,CL0128; CL0049,CL0049,CL0049; CL0009,no_clan,no_clan,CL0159; CL0041,CL0041; no_clan,CL0030,CL0159; CL0063,no_clan,CL0289,no_clan; CL0113,CL0108; no_clan,CL0123,CL0123; CL0049,CL0016; CL0001,CL0001,CL0004; CL0164,CL0164,CL0001,CL0124; CL0128,CL0128,CL0128,CL0128,CL0128,CL0128,CL0128,CL0128; CL0229,no_clan,CL0004; no_clan,CL0219,CL0426; CL0223,CL0035; CL0392,CL0167; CL0390,CL0552; CL0451,CL0451,CL0451,CL0451,CL0602,CL0602,CL0451,CL0451,CL0159,CL0159,CL0159,CL0159,CL0159,CL0159,CL0159,CL0159,CL0159,CL0159,CL0159,CL0159,CL0159,CL0159,CL0451,CL0451; CL0280,no_clan,no_clan,CL0010; CL0023,CL0671,CL0126; CL0012,no_clan,CL0266,CL0542,no_clan; CL0222,CL0222; CL0011,CL0004; CL0186,CL0186,CL0186,CL0186,CL0186; CL0668,CL0178; CL0451,no_clan,no_clan,no_clan,CL0004; CL0192,CL0192; CL0390,CL0466,CL0154,CL0154; CL0154,CL0154,CL0154; CL0049,CL0007,no_clan,no_clan; CL0066,CL0066,no_clan,no_clan,no_clan,CL0030; CL0003,CL0003,CL0003; CL0168,CL0602,CL0602,CL0602,CL0602,CL0124; CL0329,CL0329,CL0677; CL0275,CL0023; CL0164,CL0164,CL0353; CL0016,CL0072,no_clan; CL0389,CL0125,CL0072,CL0072; CL0009,CL0010; no_clan,no_clan,no_clan,no_clan,no_clan,no_clan,no_clan,no_clan,no_clan,no_clan,no_clan,no_clan,no_clan,no_clan; CL0451,CL0451,CL0451,CL0451,CL0602,CL0602,CL0451,CL0451,CL0159,CL0159,CL0159,CL0159,CL0159,CL0159,CL0159,CL0159,CL0159,CL0159,CL0159,CL0159,CL0159,CL0451,CL0451; CL0124,CL0466; CL0003,no_clan,no_clan; no_clan,CL0006,no_clan; CL0214,CL0280,CL0214; CL0010,no_clan,no_clan,no_clan,no_clan,no_clan,no_clan; CL0049,CL0390,CL0063; CL0202,CL0202,CL0001,CL0202,no_clan,no_clan,CL0004,CL0004,CL0004,CL0004,CL0004; CL0154,CL0128; CL0188,CL0188,no_clan,no_clan; CL0058,no_clan; CL0016,CL0154; no_clan,no_clan,no_clan,no_clan,no_clan,CL0056,CL0056; CL0361,CL0123; CL0010,no_clan,CL0266,CL0409; CL0261,CL0261; CL0010,no_clan,no_clan,no_clan,no_clan,no_clan,no_clan,no_clan,no_clan,no_clan,no_clan,CL0220,no_clan; CL0128,CL0128,CL0128; no_clan,CL0466,CL0466,no_clan,CL0023; CL0022,CL0023; CL0202,CL0016; CL0186,CL0186,CL0001; CL0010,CL0010,CL0010,CL0010; CL0030,no_clan,no_clan; CL0466,CL0466,CL0466,CL0010,CL0023,CL0661; CL0060,CL0060; no_clan,CL0021,CL0023,CL0671,no_clan; CL0159,CL0159,CL0159,CL0159,CL0159,CL0159,CL0159,CL0159,CL0159,CL0159,CL0159,CL0159,CL0159; CL0072,CL0229,CL0229; CL0159,CL0125,CL0159; CL0023,CL0023,CL0196,CL0638,CL0539,CL0539; CL0022,CL0022,CL0022,CL0022,CL0192; CL0011,CL0159,CL0159,CL0159,CL0011; CL0159,CL0167; CL0168,CL0168,CL0124; no_clan,no_clan,CL0167,no_clan; CL0356,no_clan,CL0266,CL0266; CL0003,CL0541; no_clan,CL0001; CL0023,CL0014; CL0023,CL0126; CL0295,no_clan; CL0127,CL0063,CL0106; no_clan,CL0070,CL0070; no_clan,CL0001,CL0001,no_clan,no_clan; CL0022,CL0022,CL0022,CL0011; CL0123,CL0049,CL0049,CL0049; CL0164,CL0164,CL0164,CL0164,CL0164,CL0164,CL0164,CL0164,CL0164,CL0164,CL0164,CL0164,CL0164,CL0001,CL0164,CL0001,CL0001,CL0001,CL0001,CL0001,CL0001,CL0001; CL0208,CL0016,CL0016,CL0016,CL0040,CL0458; CL0025,CL0329,no_clan,no_clan,no_clan; CL0630,CL0103; no_clan,CL0007,no_clan; CL0063,CL0139,CL0246; no_clan,CL0001,CL0001,CL0001,CL0001,CL0001,no_clan,no_clan; CL0022,no_clan,no_clan,no_clan; CL0040,CL0040,no_clan; CL0181,CL0023; no_clan,no_clan,no_clan,no_clan,no_clan,no_clan,CL0451,no_clan,no_clan,no_clan,no_clan,no_clan,no_clan,no_clan,no_clan,no_clan,no_clan,no_clan,no_clan,no_clan; CL0466,CL0272,no_clan,CL0072,CL0072,no_clan,no_clan; CL0010,CL0010,CL0010,CL0541; CL0123,CL0123,CL0040; CL0349,no_clan,CL0016; CL0031,CL0078,CL0021; CL0173,no_clan; CL0016,CL0041; CL0228,CL0220; CL0031,no_clan; CL0167,CL0065,CL0065,no_clan; CL0005,CL0005,CL0005,CL0005,CL0005,CL0001,CL0001,CL0005,no_clan,CL0004,CL0004,CL0004; CL0513,CL0128,CL0128; CL0023,CL0023,no_clan,CL0123; CL0369,no_clan; no_clan,CL0366; CL0154,CL0020,CL0016,CL0016; CL0011,CL0011,CL0011,CL0011,CL0011,CL0159,CL0159,CL0159,CL0159,CL0011,CL0159; no_clan,no_clan,no_clan,CL0023,CL0023,no_clan,CL0123,CL0426; CL0022,CL0547,CL0022,CL0547; CL0466,no_clan,CL0167,CL0167,CL0167; CL0186,CL0020; CL0154,CL0466; CL0072,CL0409; CL0159,CL0163,no_clan; no_clan,CL0437; CL0266,no_clan,CL0632; CL0630,CL0630; CL0050,CL0209; CL0451,CL0001; CL0159,CL0154,no_clan,CL0552; CL0022,CL0238; CL0465,CL0033; CL0003,CL0266,no_clan,CL0409; CL0202,no_clan,CL0030; CL0630,CL0128,CL0128; CL0188,CL0010,no_clan,CL0266,no_clan,no_clan; CL0465,CL0465,CL0465,CL0465,CL0465,CL0023; CL0260,CL0196; CL0001,CL0001,CL0202,CL0001; CL0617,CL0328,CL0076,CL0091; CL0361,CL0361; CL0023,CL0437,CL0329,CL0437; CL0124,CL0124; CL0072,CL0632,CL0266,CL0466,no_clan,CL0466,CL0466,CL0466,CL0031; CL0023,no_clan,CL0023,CL0023,no_clan; CL0487,CL0487,CL0487,CL0487; CL0127,CL0127; no_clan,CL0265; no_clan,no_clan,no_clan,CL0056,CL0056; no_clan,CL0541; CL0266,no_clan,CL0072,no_clan; CL0023,CL0671,CL0671,CL0023,CL0671,CL0023,CL0023,CL0671; CL0049,CL0127; CL0137,no_clan; no_clan,CL0073,CL0159,no_clan; CL0072,no_clan,CL0466; CL0128,CL0128; CL0007,CL0007,CL0049; CL0451,no_clan; CL0267,CL0229; CL0390; CL0219,CL0221; CL0291,CL0229; CL0159,CL0004; CL0010,no_clan,CL0010,CL0125; CL0541,CL0010,CL0010; CL0588,CL0588; CL0659,CL0513,CL0513; CL0226,CL0226; CL0159,CL0173; CL0036,CL0063,no_clan; CL0003,no_clan,no_clan,CL0266; CL0041,no_clan,CL0023,CL0123,no_clan; CL0022,no_clan,CL0011,CL0016; CL0011,CL0011,CL0159,CL0159,CL0159,CL0159,CL0159,CL0011; CL0039,CL0021; CL0575,CL0575; CL0340,CL0340,CL0062; CL0266,CL0384,CL0384,no_clan; CL0662,CL0123; CL0566,CL0566; CL0550,CL0550,CL0550; CL0433,CL0311; no_clan,CL0448; CL0145,CL0448; CL0010,CL0071; no_clan,CL0384,CL0384,CL0072; CL0159,CL0159,CL0159,CL0159,CL0159,CL0159,CL0159,CL0159,CL0159,CL0159,CL0159,CL0159,CL0159,CL0159,CL0159,CL0159,CL0159,CL0159,CL0159,CL0159,CL0159,CL0159,CL0159,CL0004; CL0020,CL0266; CL0007,CL0049; CL0530,CL0221; CL0010,CL0409; CL0266,CL0016,no_clan; CL0127,no_clan,CL0127,no_clan,CL0127,no_clan,CL0127; CL0506,CL0063,CL0506,no_clan; CL0004,CL0004,CL0229; CL0214,CL0172,CL0072; no_clan,CL0207; CL0023,CL0220,no_clan; CL0465,CL0465,CL0465,CL0465,CL0465,CL0465,CL0465,CL0465,CL0465,CL0465,CL0465,CL0465,CL0465; CL0661,no_clan; CL0465,CL0465,CL0465,CL0465,CL0465,CL0465,CL0465,CL0465,CL0465,CL0465,CL0465,CL0465,CL0465,CL0465; CL0266,CL0266,CL0266,CL0114; CL0154,CL0665; CL0466,CL0154,CL0154; no_clan,CL0164,CL0004,CL0164,CL0550,CL0124; CL0049,CL0123,CL0049; CL0023,CL0023,CL0221; CL0051,CL0221; CL0128,CL0616,no_clan; CL0020,CL0020,CL0020,CL0020,CL0020,CL0020,CL0093; CL0172,CL0172,CL0277,no_clan; no_clan,CL0023,CL0671; CL0550,CL0550,CL0550,CL0550,CL0550,CL0550,CL0164,CL0164,CL0164,CL0164,CL0550,CL0164,CL0159; CL0266,CL0063; no_clan,CL0630,CL0159,CL0159,CL0159,CL0159,no_clan; CL0466,CL0272; CL0548,CL0548; no_clan,CL0159,CL0159; CL0056,CL0001,CL0001; CL0023,CL0671,CL0023,CL0671; no_clan,CL0580,CL0198,CL0021; no_clan,CL0550; CL0451,no_clan,no_clan,no_clan,CL0422; no_clan,CL0183,CL0237; CL0011,CL0011,CL0011,CL0011,CL0011,CL0011,CL0011,CL0011,CL0011,CL0011,CL0011,CL0011,CL0011,CL0011,CL0011,CL0011,CL0011,CL0011,CL0011,CL0011,CL0011,CL0011,CL0011,CL0011,CL0011,CL0011,CL0011,CL0011,CL0011,CL0011,CL0011; CL0265,no_clan; CL0272,no_clan,CL0266; CL0114,CL0219; CL0465,CL0465,CL0465,CL0465,CL0465,CL0465,CL0465,CL0465,CL0465,CL0465,CL0465; CL0011,CL0011,no_clan,CL0011,CL0011,CL0011,CL0011,CL0011,CL0011,CL0159,CL0016,CL0011; CL0183,CL0183,no_clan; no_clan,CL0254,CL0254,CL0591; no_clan,CL0137; CL0073,no_clan,no_clan; CL0266,no_clan,no_clan; CL0202,CL0001,CL0202,CL0001,CL0001; no_clan,CL0088,CL0263; CL0179,CL0506; CL0267,CL0267,CL0101; CL0004,CL0004,CL0004,CL0451,no_clan,no_clan,CL0451,no_clan,no_clan,CL0451,no_clan,no_clan,CL0451,no_clan,CL0451,CL0451,CL0451,CL0451,CL0451,no_clan,CL0451,CL0451,CL0451,CL0451,CL0451,no_clan,CL0451,CL0451,no_clan,CL0451,no_clan,CL0451,CL0451,CL0451,CL0451,no_clan,CL0451,CL0451,no_clan,CL0451,no_clan; CL0413,no_clan,CL0167,CL0167,CL0167; CL0202,CL0001,CL0001,CL0001,CL0001,CL0001,CL0001; CL0214,CL0023,no_clan; CL0006,CL0240,no_clan; CL0023,CL0437,no_clan; CL0016,CL0276; CL0465,CL0465,CL0023; CL0020,CL0020,CL0159,CL0545; CL0128,CL0159,CL0159,CL0159,no_clan; CL0159,CL0159,CL0159,CL0159,CL0159,CL0159,CL0059,CL0159,CL0353; CL0159,CL0031,CL0031; no_clan,no_clan,no_clan,no_clan,no_clan,no_clan,no_clan,CL0137; CL0221,CL0229; CL0280,no_clan; CL0022,CL0022,CL0022,CL0192; no_clan,CL0630,CL0159,CL0159,CL0159,no_clan; CL0671,CL0163; CL0066,CL0066,CL0066,CL0066; no_clan,no_clan,no_clan,CL0552; CL0266,CL0530,CL0409; CL0274,CL0274,no_clan,CL0274,CL0274,CL0274; no_clan,CL0382,no_clan; no_clan,CL0459; no_clan,CL0465,no_clan,no_clan; CL0202,CL0159,no_clan,CL0016; CL0154,CL0323; no_clan,CL0266,CL0541; no_clan,CL0058; CL0607,CL0041; CL0055,no_clan; no_clan,no_clan,no_clan,no_clan,CL0056; CL0465,CL0125; CL0644,CL0186; CL0059,CL0059,CL0059,CL0059,CL0059; CL0220,no_clan,no_clan,no_clan; CL0159,CL0159,CL0159,CL0159,CL0159,CL0159,CL0159,CL0159,CL0159,CL0422; CL0081,no_clan,no_clan,no_clan; CL0022,CL0022,CL0022,CL0022,CL0022,CL0022,CL0022; CL0219,CL0194; CL0396,no_clan; CL0039,CL0039; CL0011,CL0011,CL0159,CL0159,CL0011,CL0159,CL0011; CL0007,CL0007,CL0003; CL0016,no_clan,CL0006,no_clan; CL0159,CL0159,CL0159,CL0159,no_clan,no_clan; CL0049,CL0123; CL0649,CL0649; CL0632,CL0266,no_clan; CL0417,CL0417; CL0172,CL0063,CL0608; CL0214,no_clan,CL0072; CL0159,CL0159,CL0159,CL0159,CL0159,CL0159,CL0159,CL0031; CL0094,CL0094,CL0094; no_clan,CL0644,CL0056; CL0001,CL0001,CL0001,CL0001,CL0001,CL0001,CL0001; CL0220,CL0220,CL0010,no_clan,CL0010,CL0010,CL0010,no_clan,CL0266,CL0154; CL0186,CL0186,CL0186,no_clan,CL0186,CL0186,CL0186; no_clan,CL0219; CL0537,no_clan,no_clan; CL0465,CL0023,CL0671; CL0220,CL0220,CL0010,CL0010,CL0010,CL0010,no_clan,CL0266,CL0154; CL0465,CL0465,CL0003; CL0340,CL0062,CL0062; CL0541,CL0006,CL0409; CL0202,CL0001,CL0353; CL0172,CL0172,CL0172,CL0172; CL0241,CL0023,CL0023,CL0241,CL0023; CL0023,no_clan,CL0072; CL0023,no_clan,CL0023; CL0012,CL0223; CL0049,CL0004; no_clan,no_clan,CL0137,no_clan,no_clan; CL0159,CL0128,CL0159,CL0128,CL0159,CL0159,CL0159,CL0159,CL0159,CL0159,CL0128,CL0159,CL0159,CL0159,CL0159,CL0159,CL0159,CL0159,CL0159,CL0159,CL0128; CL0584,CL0584,CL0409; CL0001,no_clan,no_clan; CL0159,CL0159,CL0321,CL0030; CL0177,no_clan; no_clan,no_clan,CL0154,no_clan; CL0041,CL0041,CL0023,no_clan,CL0023,CL0080; CL0466,CL0010,CL0023; CL0632,CL0521; CL0031,CL0266; no_clan,no_clan,no_clan,no_clan,CL0410,no_clan; CL0058,CL0058; CL0062,CL0062,no_clan,no_clan,no_clan; CL0466,CL0145; CL0020,CL0016,CL0016; CL0466,no_clan,CL0466,CL0466,CL0466; CL0552,CL0552; CL0010,no_clan,CL0266; no_clan,CL0232; CL0154,CL0020,CL0016,no_clan; CL0465,CL0465,CL0465,CL0465,no_clan; CL0381,CL0023,CL0398; CL0164,CL0661,CL0192; CL0220,CL0220,CL0010,no_clan,CL0010,CL0010; CL0011,CL0056,CL0056,CL0056,CL0001; CL0465,CL0465,CL0465,CL0465,CL0465,CL0465,CL0465,CL0465,CL0465,CL0465,CL0007; CL0049,CL0063,CL0106; no_clan,CL0066; CL0465,CL0465,CL0465,CL0465,CL0465,CL0465,CL0465,CL0465,CL0465,CL0465,CL0003,CL0084; CL0229,CL0361; CL0144,CL0607; CL0638,CL0219; no_clan,no_clan,CL0164; CL0011,CL0011,no_clan,CL0159; CL0011,CL0011,CL0011,CL0159,CL0159; CL0020,CL0020,CL0020,CL0020,CL0020,CL0020,CL0020,CL0020; CL0321,no_clan,no_clan; CL0058,CL0058,CL0058; CL0010,no_clan,no_clan,no_clan; CL0364,CL0035; CL0029,CL0154,no_clan,CL0323; CL0673,CL0392; CL0073,no_clan,CL0003; CL0220,CL0220,CL0010,no_clan,CL0010,CL0010,CL0010; CL0022,CL0022,CL0022,CL0022,CL0022,CL0022,CL0022,CL0022; no_clan,CL0056,CL0056; CL0159,CL0559; CL0289,no_clan,CL0023; no_clan,CL0465; CL0407,no_clan,CL0063; CL0356,no_clan; CL0319,CL0021; no_clan,CL0266,CL0390,CL0266; CL0164,CL0056,CL0630; CL0081,CL0081,no_clan; CL0390,CL0063; CL0023,no_clan,no_clan,no_clan,CL0010; CL0123,CL0123,no_clan,no_clan; CL0001,CL0602,CL0602,no_clan,CL0124; CL0208,CL0596; CL0128,CL0128,CL0128,CL0128,CL0128,CL0128,CL0128,CL0128,no_clan; CL0465,CL0465,CL0016; CL0016,CL0003; CL0023,CL0575,CL0437,CL0329,CL0437; no_clan,no_clan,CL0229; no_clan,CL0600; CL0128,no_clan,CL0128,CL0128; CL0072,CL0632,CL0266,CL0031; no_clan,no_clan,no_clan,no_clan,no_clan,no_clan,no_clan,no_clan,CL0202,no_clan,no_clan,no_clan,no_clan,no_clan,no_clan,no_clan; CL0465,CL0465,no_clan,no_clan; no_clan,CL0377; CL0004,CL0011,CL0159,CL0031,CL0031; no_clan,CL0125,CL0202; CL0123,CL0221,CL0221; CL0188,CL0188,CL0010,no_clan,no_clan,no_clan,no_clan,no_clan,no_clan,no_clan,no_clan,no_clan,no_clan,CL0220; CL0108,CL0108,no_clan; no_clan,CL0422,CL0422; CL0209,CL0512; no_clan,CL0186,no_clan; no_clan,no_clan,CL0056,CL0056; CL0023,no_clan,CL0466,no_clan,CL0466,CL0466,CL0466; CL0666,CL0666,CL0666,CL0666,CL0666,CL0666,CL0666,CL0666,CL0433; no_clan,CL0661,CL0661,CL0192; CL0049,CL0361,CL0257; no_clan,CL0184; CL0497,CL0039,CL0258; no_clan,CL0078,CL0021; CL0321,CL0321,CL0321,CL0321,CL0321,CL0321; CL0020,no_clan,no_clan; CL0466,no_clan,no_clan; no_clan,CL0337; CL0289,no_clan; CL0016,CL0016,CL0016,CL0040,CL0458; CL0630,CL0128; no_clan,CL0062,no_clan,no_clan; CL0154,CL0154,CL0409,CL0266; CL0465,CL0465,CL0465,CL0003; CL0188,CL0188,CL0010,no_clan; no_clan,CL0154,no_clan,CL0154,CL0154,no_clan; CL0260,CL0196,CL0196; CL0021,CL0023,no_clan,CL0021; CL0390,CL0390,no_clan,no_clan,no_clan; CL0023,CL0437; CL0010,CL0266; CL0526,CL0159; CL0011,CL0011,CL0011,CL0011,CL0011,CL0011,CL0011,CL0011,CL0011,CL0011,CL0011,CL0011,CL0011,CL0011,CL0011,CL0011,CL0011,CL0011,CL0011,CL0011,CL0011,CL0011,CL0011,CL0011,CL0011,CL0011,CL0011,CL0011,CL0011,CL0011,CL0011,CL0011; CL0266,CL0016,CL0016,no_clan; CL0183,CL0237; CL0466,CL0466,CL0466,CL0010; CL0221,CL0616; CL0254,CL0591; CL0465,CL0465,CL0465,CL0023,no_clan; CL0131,CL0131; CL0128,CL0006; CL0001,CL0001,CL0001,no_clan; CL0202,CL0159,CL0159,no_clan,CL0016; CL0011,CL0202,CL0001,CL0202,CL0202,CL0011,CL0011,CL0011,CL0011,CL0011,CL0011,CL0011,CL0011,CL0011,CL0011,CL0011,CL0011,CL0011,CL0011,CL0011,CL0011,CL0011,CL0011,CL0011,CL0011,CL0004,CL0004,CL0004; CL0357,CL0137,CL0023; CL0172,CL0172,CL0172,CL0172,CL0110,CL0110; CL0164,CL0164,CL0164; CL0004,no_clan,no_clan; no_clan,CL0007,CL0007,CL0007; CL0111,CL0066,no_clan; no_clan,no_clan,no_clan,no_clan,no_clan,no_clan,no_clan,no_clan,no_clan,CL0128,CL0128,CL0128,no_clan,no_clan,CL0451; CL0072,CL0010; CL0011,CL0159,CL0159,CL0159,CL0159,CL0159,CL0011; no_clan,CL0399; CL0164,CL0164,CL0202,CL0202,CL0004,no_clan; CL0023,CL0466,CL0466,CL0466; no_clan,no_clan,CL0466; CL0254,CL0085; CL0389,CL0271; CL0040,CL0458; CL0390,CL0049; CL0022,CL0530; no_clan,CL0062; CL0123,CL0029; CL0020,no_clan,no_clan,no_clan; CL0275,CL0023,no_clan; CL0167,CL0010; no_clan,CL0033,CL0505,CL0505; no_clan,CL0028,CL0028; CL0381,CL0023,CL0398,no_clan; CL0023,no_clan,CL0016; CL0025,CL0329,CL0114; CL0145,CL0266,CL0409,CL0010; CL0001,CL0004; no_clan,no_clan,CL0465,CL0465,no_clan; CL0123,CL0229; no_clan,CL0272,CL0072; CL0178,CL0023,CL0329; no_clan,CL0276; no_clan,CL0023,CL0123; CL0050,CL0050; no_clan,CL0159,CL0159,CL0159,no_clan; CL0004,CL0661,CL0192; CL0547,CL0124,CL0466; CL0600,CL0040,CL0458; CL0011,CL0011,no_clan,CL0011,CL0011,CL0011,CL0011,CL0011,CL0016,CL0011,CL0016; no_clan,no_clan,no_clan,no_clan,CL0390,no_clan; CL0159,CL0159,CL0159,CL0159,CL0159,CL0159,CL0159,CL0159,CL0159,CL0159,CL0159,CL0159,CL0159,CL0159,CL0159,CL0159,CL0159,CL0159,CL0159,CL0159,CL0159,CL0159,CL0159,CL0159,CL0159,CL0159,CL0159,CL0004; CL0409,CL0541,no_clan,CL0541; CL0149,CL0149; CL0266,CL0541,CL0016; no_clan,CL0575; CL0541,CL0010; CL0483,CL0179,CL0105,CL0105,no_clan,CL0127; CL0202,CL0159,CL0159,no_clan,CL0016,CL0016,CL0003; CL0026,CL0058,CL0369,CL0059; CL0011,CL0011,CL0011,CL0016; CL0172,CL0039,CL0600; CL0013,CL0465; CL0465,CL0465,CL0465,CL0465,CL0465,CL0465,CL0465,CL0465,CL0465,CL0465,CL0465,CL0465,CL0661,CL0661; CL0465,CL0123; CL0632,CL0266,no_clan,no_clan,no_clan; CL0039,no_clan; CL0512,CL0556; CL0049,CL0023,CL0023; no_clan,no_clan,no_clan,CL0188; CL0220,CL0013,CL0465; CL0159,CL0159,CL0159,CL0159,CL0031,CL0031; CL0052,CL0067,CL0067; CL0570,no_clan; CL0603,CL0063,CL0023; CL0188,CL0188,no_clan,no_clan,no_clan,no_clan,no_clan,no_clan,no_clan,no_clan,no_clan,no_clan,no_clan,CL0266; CL0188,CL0188,no_clan,no_clan,no_clan,no_clan,no_clan,no_clan,no_clan,no_clan,no_clan,no_clan,no_clan,no_clan,no_clan,no_clan,no_clan,CL0266; CL0541,CL0541,CL0031; CL0033,CL0018; CL0164,CL0164,CL0159; CL0275,no_clan; CL0509,no_clan; CL0164,CL0164,CL0644; CL0108,no_clan; CL0023,CL0033; CL0661,CL0661,CL0192; CL0046,CL0046,CL0046,CL0323,CL0050,CL0063,CL0063,CL0028; CL0092,CL0092,CL0092; CL0202,CL0001,CL0001,CL0202,CL0001,CL0001,CL0001,CL0001; no_clan,CL0465,CL0465; CL0020,CL0163; CL0023,no_clan,CL0466,no_clan,CL0466,CL0466; CL0064,CL0123; no_clan,CL0159,CL0159,CL0016; CL0261,CL0465,CL0632; CL0322,no_clan; CL0072,CL0072,CL0072; CL0072,CL0094; CL0546,CL0058; CL0607,CL0607; CL0001,CL0661,CL0192; CL0003,CL0266; CL0630,CL0128,no_clan,CL0159,CL0159,CL0159,CL0159,CL0159; CL0016,CL0614,CL0614,CL0466,CL0010,CL0023; CL0007,no_clan; CL0614,CL0614,CL0466,CL0023; CL0072,CL0632,CL0031; CL0268,CL0268,CL0268; no_clan,no_clan,no_clan,no_clan,CL0011,CL0011; CL0035,CL0287; no_clan,CL0260; CL0390,CL0123,no_clan,CL0016; no_clan,no_clan,CL0125; CL0356,CL0356,no_clan; CL0602,no_clan,CL0164; CL0066,CL0066; no_clan,CL0364; CL0164,CL0079; no_clan,CL0014,CL0014; CL0047,CL0047,CL0103,CL0103; no_clan,no_clan,CL0361; no_clan,no_clan,CL0011,CL0159,CL0016; CL0004,CL0004,CL0004,CL0004,CL0004; CL0622,no_clan; CL0123,CL0123,CL0123,no_clan,no_clan; CL0167,CL0123; CL0023,CL0398; CL0188,no_clan,CL0006,CL0010,CL0541,CL0010; CL0160,CL0160; CL0550,CL0550,CL0550,no_clan; CL0184,CL0015; CL0172,no_clan,no_clan,no_clan; CL0221,CL0196; no_clan,no_clan,no_clan,no_clan,no_clan,no_clan,no_clan,CL0202,no_clan,no_clan,no_clan,no_clan,no_clan,no_clan,no_clan; CL0072,CL0632,CL0229; CL0023,CL0023,no_clan,CL0023; CL0071,CL0071; CL0236,CL0236; no_clan,no_clan,no_clan,no_clan,no_clan,no_clan,no_clan,no_clan,no_clan,no_clan,no_clan,no_clan,no_clan,no_clan,no_clan,no_clan,no_clan,no_clan; no_clan,no_clan,CL0003; CL0202,CL0202,CL0001,CL0001,CL0202; CL0103,CL0058,CL0103,CL0058; CL0006,CL0010; CL0343,CL0343,CL0011; CL0164,CL0001; no_clan,CL0076,CL0091; CL0011,no_clan,CL0011,CL0011,CL0011,CL0011,CL0011,CL0016,CL0011,CL0016; no_clan,no_clan,CL0010; CL0022,CL0092,CL0092,CL0092; CL0266,CL0266,CL0384,CL0384,no_clan; CL0003,CL0266,no_clan,CL0409,CL0072; CL0466,CL0016; CL0011,CL0011,CL0011,CL0159,CL0159,CL0159,CL0159,no_clan; CL0168,CL0124; CL0004,CL0004,CL0004,CL0004,CL0004,CL0004,CL0004,CL0004,CL0004; CL0198,CL0198,no_clan; CL0001,no_clan,CL0001,no_clan,no_clan,CL0001,CL0001,no_clan,CL0001,no_clan,CL0001,CL0001,no_clan,no_clan,CL0001; no_clan,no_clan,CL0391; CL0023,CL0533; no_clan,CL0023,no_clan,CL0023,no_clan; no_clan,CL0449,CL0196; CL0125,CL0202,CL0154; no_clan,CL0023,no_clan; CL0466,CL0266,CL0266; no_clan,no_clan,no_clan,no_clan,no_clan,no_clan,CL0451,no_clan,no_clan,no_clan,no_clan,no_clan,no_clan,no_clan,no_clan,no_clan,no_clan,CL0451,no_clan; CL0011,CL0011,CL0011,CL0011,CL0011,CL0011,CL0011,CL0011,CL0011,CL0011,CL0011,CL0011,CL0011,CL0011,CL0011,CL0011,CL0011,CL0011,CL0011,CL0011,CL0011,CL0011,CL0011,CL0011,CL0011,CL0011,CL0011,CL0011,CL0011,CL0011,CL0011,CL0011,CL0011,CL0011,CL0011,CL0011,CL0011,CL0011,CL0011,CL0011,CL0011,CL0011,CL0011,no_clan,no_clan,no_clan,no_clan,no_clan,CL0069; CL0282,CL0282; no_clan,CL0001,CL0001; CL0550,CL0550,CL0550,CL0550,CL0550; no_clan,CL0350; no_clan,no_clan,no_clan,no_clan,no_clan,no_clan,CL0220,no_clan; CL0072,CL0632,CL0266,CL0466,CL0466,CL0466; CL0022,CL0159; CL0172,CL0497,no_clan; no_clan,no_clan,CL0271; CL0011,CL0661,no_clan,no_clan,CL0041; CL0556,CL0023; CL0630,CL0103,CL0058,CL0103,CL0058; CL0072,CL0049,CL0178; CL0190,no_clan; CL0093,CL0093; CL0164,CL0186,CL0001,CL0186; CL0465,CL0465,CL0465,CL0323; CL0229,CL0229,CL0229; CL0172,CL0082; CL0192,no_clan,no_clan; no_clan,CL0020,CL0020,no_clan; CL0302,CL0302; CL0164,CL0164,CL0164,CL0164,CL0164,CL0164,CL0164,CL0164,CL0001,CL0164,CL0001,CL0001,CL0001,CL0001,CL0001,CL0001,CL0001; CL0214,CL0214; CL0001,no_clan,CL0001,no_clan; CL0007,CL0007,no_clan,no_clan; CL0118,CL0118; no_clan,CL0039,no_clan; CL0159,CL0159,CL0159,CL0159,CL0159,CL0159,CL0159,CL0159,CL0159,CL0159,CL0159,CL0159,CL0159,CL0159,CL0159,CL0159,CL0159,CL0159,CL0159,CL0159,CL0159,CL0159; CL0168,no_clan,no_clan; CL0280,CL0021,CL0021,no_clan,CL0021; CL0384,CL0384,CL0154; no_clan,CL0023,no_clan,CL0023,CL0023,no_clan,CL0023,no_clan; CL0159,CL0004,CL0159,CL0159,CL0159,CL0159,CL0159,CL0159,CL0159; CL0058,CL0058,CL0058,CL0058; CL0550,CL0164,CL0550,CL0550,CL0164,CL0550,CL0164,CL0550,CL0164,CL0550,CL0550,CL0550,CL0550,CL0550,CL0159; CL0392,CL0172,CL0172,CL0172,CL0172; CL0159,CL0159,CL0159,CL0159,CL0059,CL0159,CL0353; no_clan,no_clan,no_clan,no_clan,no_clan,CL0137; no_clan,CL0466,CL0466,CL0466; CL0125,CL0202,CL0220; CL0551,CL0246; CL0011,CL0011,CL0011,CL0011,CL0011,CL0159,CL0159,CL0159; CL0022,CL0022,CL0022,CL0011,CL0011,CL0011,CL0011,CL0617; CL0451,CL0451,no_clan; CL0123,CL0049; no_clan,CL0023,CL0671,CL0123; no_clan,no_clan,no_clan,CL0022,no_clan; no_clan,CL0123,no_clan,no_clan; CL0287,CL0642; CL0154,CL0154,CL0409; no_clan,CL0063,CL0063,no_clan; CL0226,CL0226,CL0226,CL0226,CL0226,CL0226,CL0226,CL0226,CL0226,CL0226,CL0226,CL0602,CL0226; no_clan,no_clan,CL0422; CL0125,CL0202,CL0202; no_clan,CL0088; no_clan,CL0374,CL0374; CL0022,CL0022,no_clan; CL0128,CL0128,no_clan,CL0616; CL0544,no_clan; no_clan,CL0159,CL0159,no_clan; CL0145,CL0266; CL0202,CL0058; CL0011,CL0011,CL0011,CL0011,CL0011,CL0011,CL0011,CL0011,CL0011,CL0011,CL0011,CL0011,CL0011,CL0011,CL0011,CL0011,CL0011,CL0011,CL0011,CL0011,CL0011,CL0011,CL0011,CL0011,CL0011,CL0011,CL0011,CL0011,CL0011,CL0011,CL0011,CL0011,CL0011,CL0011,CL0011,CL0011,CL0011,CL0011,CL0011,CL0011,CL0011,CL0011,CL0011,CL0011,CL0011,CL0011,CL0011,CL0011,CL0011,CL0011,CL0011,CL0011,CL0011; CL0001,no_clan; CL0202,CL0459,CL0459; no_clan,CL0001,no_clan,no_clan,CL0001,CL0001,no_clan,no_clan,CL0001,CL0001,no_clan,CL0001,no_clan; CL0188,no_clan,CL0006,CL0010,CL0541; CL0333,CL0333,CL0333,CL0333,CL0066; CL0011,CL0056; CL0023,CL0241,CL0023; CL0364,CL0014,CL0179,CL0123,CL0179,no_clan; CL0059,CL0059,CL0059,CL0059; no_clan,no_clan,no_clan,no_clan,no_clan,no_clan,no_clan,no_clan,no_clan,no_clan,no_clan,no_clan,no_clan,no_clan,no_clan,no_clan,no_clan,no_clan,no_clan,no_clan,no_clan,no_clan,no_clan,no_clan,no_clan,no_clan,no_clan,no_clan,no_clan,no_clan,no_clan,no_clan; CL0271,CL0268,CL0268,CL0268,CL0268; CL0175,no_clan; no_clan,CL0266,no_clan,CL0632; CL0357,no_clan,no_clan,no_clan,no_clan,no_clan,no_clan,no_clan,no_clan,no_clan,no_clan,no_clan,no_clan,no_clan,no_clan,no_clan,no_clan,no_clan; CL0154,CL0154,CL0409,CL0409,CL0266; CL0159,CL0159,CL0159,CL0159,CL0159,CL0159,CL0159,CL0159,CL0159,CL0159,CL0056; CL0196,CL0196,CL0016; CL0159,CL0159,CL0159,CL0159,CL0159,CL0159,CL0159,CL0159,CL0422; no_clan,no_clan,CL0039,no_clan; no_clan,no_clan,CL0214,CL0214; CL0221,CL0214; CL0022,CL0022,CL0022,CL0022,CL0022,CL0022,CL0173; no_clan,no_clan,no_clan,CL0072; CL0361,CL0033; CL0280,CL0021,CL0021,no_clan; CL0126,CL0602,CL0602,CL0602; no_clan,no_clan,CL0632; CL0167,CL0065,CL0065; CL0159,CL0004,CL0159,CL0159,CL0159,CL0159,CL0159,CL0159; CL0188,CL0188,no_clan,no_clan,no_clan,no_clan,no_clan,no_clan,no_clan,no_clan,no_clan,no_clan,no_clan,no_clan,no_clan,no_clan,no_clan,no_clan,no_clan,CL0266; no_clan,CL0266,CL0006,CL0541,CL0010; CL0389,CL0389,CL0389; no_clan,CL0072,CL0167; CL0029,CL0123,CL0029,CL0542,no_clan; CL0047,CL0047; CL0186,CL0186,CL0186,CL0552; CL0417,CL0229; CL0022,CL0547,CL0022,no_clan,CL0016; CL0049,CL0465; no_clan,CL0069,CL0001,CL0001,no_clan,no_clan,CL0186,CL0186; CL0617,CL0001; CL0349,CL0030,no_clan,CL0016; no_clan,CL0439; CL0056,CL0164; no_clan,CL0027; CL0389,no_clan; CL0614,CL0466,CL0466,CL0466,CL0466; CL0271,CL0023,CL0023; CL0092,CL0010; CL0644,CL0186,CL0550; CL0541,CL0010,CL0541,CL0266,CL0154,CL0409; no_clan,CL0001,CL0001,CL0001,CL0001,CL0001; CL0451,no_clan,no_clan,CL0451; CL0193,CL0193; no_clan,no_clan,CL0542,no_clan,no_clan; CL0007,CL0007,CL0007,CL0007,CL0007,CL0007,CL0007,CL0007,CL0007,CL0007,CL0007; CL0451,no_clan,CL0422; CL0661,CL0661,CL0192,no_clan,no_clan; CL0167,CL0167,CL0306,CL0459,no_clan,no_clan,CL0084; CL0159,CL0159,CL0159,CL0159,CL0031; no_clan,CL0023,no_clan,CL0023,CL0671,CL0023,CL0023,CL0671,no_clan; CL0163,CL0220; CL0266,no_clan,no_clan,no_clan; CL0011,CL0011,CL0159,CL0011,CL0159; CL0159,CL0159,CL0159,CL0159,CL0159,CL0159,CL0159,CL0159,CL0159,CL0159,CL0159,CL0159,CL0159,CL0159,CL0159,CL0159,CL0159,CL0159,CL0159,CL0159,CL0159,CL0159,CL0159,CL0159,CL0159,CL0159,CL0004; CL0031,CL0031,no_clan; CL0023,no_clan,no_clan,CL0266,no_clan; CL0188,no_clan,CL0010,CL0541,CL0010; CL0172,CL0202; CL0409,no_clan,no_clan; no_clan,CL0167,no_clan,no_clan; CL0125,CL0125,CL0125; no_clan,CL0638; CL0001,CL0004,CL0004; CL0245,no_clan; CL0159,CL0159,CL0159,CL0159,CL0159,CL0159,CL0159,CL0159,CL0159,CL0159,CL0159,CL0159,CL0159,CL0159,CL0159,CL0159,CL0159,CL0159,CL0159,CL0159,CL0159,CL0159,CL0004; CL0016,CL0016,CL0016; CL0004,CL0004,CL0661,CL0661,CL0192; no_clan,CL0266,no_clan,no_clan; CL0159,CL0321; CL0159,CL0159,CL0159,CL0159,CL0159,CL0159,CL0159,CL0159,CL0159,CL0159,CL0159,CL0159,CL0422; CL0041,CL0023,CL0123; CL0329,no_clan,CL0329; CL0271,CL0004; CL0011,CL0011,CL0011,CL0011,CL0011,CL0011,CL0011,CL0011,CL0011; CL0333,CL0333,CL0333; CL0006,CL0240; CL0023,CL0004; no_clan,no_clan,no_clan,no_clan,no_clan,no_clan,no_clan,no_clan,CL0056; CL0020,CL0020,no_clan,no_clan,CL0020; no_clan,CL0159,CL0159,CL0159,CL0159,no_clan; no_clan,no_clan,no_clan,no_clan,no_clan,no_clan,no_clan,no_clan,no_clan,no_clan,no_clan,no_clan,CL0159; CL0063,CL0106,CL0039; no_clan,CL0072,CL0266; CL0332,CL0402,CL0023,CL0671,CL0023; CL0630,no_clan; CL0023,no_clan,no_clan,CL0041; CL0159,CL0113; CL0065,CL0065,CL0065,no_clan; CL0466,CL0145,CL0004; CL0390,CL0390,CL0390; CL0609,CL0123,CL0202; CL0316,CL0316,CL0316,CL0316; no_clan,CL0069,no_clan,CL0186,CL0186,CL0186; CL0202,CL0552; CL0101,CL0098; no_clan,CL0065,CL0065; CL0390,no_clan,no_clan; CL0001,no_clan,no_clan,no_clan; CL0229,no_clan,CL0023,CL0023,CL0023; CL0223,CL0223; CL0049,CL0007,CL0007,no_clan,no_clan,no_clan; CL0072,no_clan,CL0366; CL0062,no_clan; CL0072,CL0072,CL0072,CL0072,CL0072,CL0072,CL0072,CL0072,CL0072; CL0321,CL0321,CL0321,CL0321,CL0321,CL0321,CL0321,CL0321,CL0321,CL0321,CL0321,CL0321,CL0321; CL0004,CL0159; CL0512,CL0031; CL0177,CL0177,CL0023; CL0223,CL0223,CL0084; CL0145,CL0010,CL0010; CL0188,CL0188,no_clan,no_clan,no_clan,no_clan,no_clan,no_clan,no_clan,no_clan,no_clan,CL0220,CL0220,CL0006; CL0009,no_clan,CL0159; CL0058,CL0155; CL0613,no_clan,CL0010; CL0039,CL0039,CL0258; no_clan,CL0357,CL0449; no_clan,no_clan,no_clan,no_clan,no_clan,CL0410,no_clan; CL0486,no_clan,no_clan,no_clan; CL0125,CL0202,no_clan; CL0123,no_clan,CL0084; CL0523,CL0219; CL0375,CL0022,CL0022,CL0022,CL0022; no_clan,CL0073; CL0033,CL0033,CL0202; CL0220,no_clan,no_clan; CL0321,CL0321,CL0321; CL0063,no_clan,CL0289; CL0018,no_clan; CL0066,no_clan; CL0661,CL0661; CL0005,no_clan,no_clan,no_clan,CL0220; CL0533,CL0036; CL0004,CL0202,CL0001,CL0001,CL0001,CL0159,CL0004,CL0004,CL0159; CL0144,CL0144,CL0607,CL0192; CL0662,CL0662; CL0266,CL0266,CL0266,no_clan,no_clan,CL0266,CL0475; CL0010,no_clan,CL0154; CL0022,no_clan,no_clan,no_clan,no_clan,no_clan; CL0465,CL0465,CL0465,CL0465,CL0003; no_clan,CL0036,no_clan,CL0063,no_clan; CL0221,no_clan,CL0660,no_clan,no_clan; CL0381,CL0123; CL0039,no_clan,CL0600,CL0600,CL0600,CL0040,CL0458,no_clan; CL0011,CL0011,CL0011,CL0011,CL0011,CL0011,CL0011,CL0011,CL0011,CL0011,CL0011,CL0011,CL0011,CL0011,CL0011,CL0011,CL0011,CL0011,CL0011,CL0011,CL0011,CL0011,CL0011,CL0011,CL0011,CL0011,CL0011,CL0011,CL0011,CL0011,CL0011,CL0011,CL0011,CL0011,CL0011,CL0011,CL0011,CL0069; CL0159,CL0159,CL0159,CL0159,CL0159,CL0159,CL0159,CL0159,CL0159,CL0159,CL0159,CL0159,CL0159,CL0159,CL0159,CL0159,CL0159,CL0159; CL0465,CL0465,CL0465,CL0229,CL0229,CL0229; CL0004,CL0004,CL0159,CL0159,CL0159,CL0159,CL0159,CL0159,CL0159; CL0041,CL0173; no_clan,CL0164,CL0164,CL0124; CL0219,no_clan,no_clan; CL0550,CL0164; no_clan,CL0023,no_clan,CL0023,CL0023,no_clan,CL0023,CL0023,CL0671,no_clan; no_clan,CL0159,CL0016; CL0159,CL0159,CL0031; CL0208,CL0329; CL0023,no_clan,CL0010,no_clan; CL0602,CL0056,CL0056,CL0056,CL0056,CL0056; no_clan,CL0465,CL0465,CL0465,CL0465; no_clan,no_clan,no_clan,no_clan,no_clan,no_clan,CL0011,CL0016; CL0123,CL0188,CL0188,CL0010,no_clan,no_clan,no_clan,no_clan,no_clan,no_clan,no_clan,no_clan,no_clan,no_clan,no_clan,no_clan,no_clan,no_clan; CL0022,no_clan; CL0644,CL0035,CL0287; CL0011,CL0011,CL0011,CL0011,CL0159,CL0159,CL0159,CL0159; CL0186,CL0186,CL0186,CL0186,CL0186,CL0186,CL0186,CL0186; CL0275,no_clan,CL0023; CL0154,CL0020,CL0016; no_clan,CL0449,no_clan; CL0219,no_clan,CL0219,CL0194,no_clan; CL0145,CL0541,CL0016; CL0023,CL0023,CL0257,CL0123; CL0550,CL0164,CL0550,CL0164,CL0550,CL0164; CL0159,CL0159,CL0159,CL0159,CL0159,CL0059,CL0059,CL0159; CL0527,no_clan,no_clan,CL0063; CL0357,CL0137,CL0137,CL0023; CL0321,CL0321,CL0321,CL0321,CL0321,CL0321,CL0321,CL0321,CL0321,CL0321; no_clan,CL0011,no_clan; CL0058,CL0103,CL0058; CL0364,CL0014,CL0179,CL0123,CL0179,no_clan,CL0034,no_clan,CL0399; CL0081,no_clan,no_clan; CL0001,no_clan,no_clan,CL0004,CL0004,CL0004,CL0004; CL0100,CL0100; CL0153,CL0129; CL0105,CL0036; no_clan,no_clan,CL0395; CL0022,CL0022,CL0011,CL0011,CL0011,CL0011,CL0011,CL0011,CL0011,CL0011,CL0011,CL0011; CL0220,CL0006,CL0006,CL0240,no_clan; no_clan,CL0209; no_clan,CL0172; CL0033,CL0465,CL0465,CL0390; CL0042,CL0036,no_clan; CL0260,no_clan,no_clan,CL0260,no_clan,no_clan; CL0159,CL0011,CL0159,CL0011; CL0128,CL0616,no_clan,no_clan; CL0475,CL0221; no_clan,no_clan,no_clan,no_clan,no_clan,no_clan,no_clan,no_clan,no_clan,no_clan,no_clan,no_clan,no_clan,no_clan,no_clan,no_clan,no_clan,no_clan,no_clan; CL0144,CL0192,no_clan; no_clan,CL0390,CL0390; CL0072,CL0003,CL0123; CL0145,CL0145; no_clan,no_clan,CL0079; CL0072,CL0632,CL0266,no_clan,no_clan,CL0266,CL0266; CL0123,CL0123,CL0196,CL0109; CL0425,no_clan; CL0483,CL0179,CL0105,CL0105; CL0304,CL0036; no_clan,no_clan,CL0622; CL0202,CL0001,CL0001,CL0202,no_clan,no_clan,CL0004,CL0004,CL0004; CL0020,CL0020,no_clan,CL0016; CL0123,CL0542,no_clan; no_clan,CL0361; CL0292,CL0292; CL0012,no_clan; CL0186,no_clan,CL0001; CL0266,CL0466; CL0123,CL0123,CL0219,no_clan; CL0188,CL0188,CL0159,CL0159; CL0614,CL0614,CL0466,CL0010,CL0023; CL0172,CL0063,CL0063,CL0608; no_clan,CL0059,CL0059,CL0059,CL0059; CL0465,CL0465,CL0010,CL0466; CL0266,CL0123; CL0011,CL0011,CL0011,CL0159,CL0159,CL0159,CL0159; CL0671,CL0126; CL0223,CL0512; no_clan,no_clan,CL0409; no_clan,no_clan,no_clan,CL0016,no_clan; CL0128,CL0128,CL0128,CL0128,CL0128,CL0128,CL0128,CL0128,CL0128,CL0128,CL0128,no_clan; CL0011,CL0159,CL0159; CL0459,CL0459,CL0459,CL0459,CL0459,CL0459; no_clan,no_clan,CL0465; no_clan,no_clan,no_clan,CL0029; no_clan,CL0229,no_clan; CL0022,no_clan,CL0011,CL0016,CL0016; CL0154,CL0006,CL0006,CL0016,no_clan; no_clan,CL0029,CL0063; no_clan,CL0021,no_clan,CL0021; CL0219,CL0167; CL0240,no_clan,CL0003; CL0069,CL0001,CL0001,no_clan,no_clan,CL0186; CL0049,CL0459; CL0154,CL0409; CL0011,CL0011,CL0011,CL0011,CL0011,CL0011,CL0011,CL0011,CL0011,CL0011,CL0011,CL0011,CL0011,CL0011,CL0011,CL0011,CL0011,CL0011,CL0011,CL0011,CL0011,CL0011,CL0011,CL0011,CL0011,CL0011,CL0011,CL0011,CL0011,CL0011,CL0011,CL0011,CL0011,CL0011; CL0382,CL0033; CL0208,CL0023,CL0023,no_clan,CL0021; CL0011,CL0011,CL0011,CL0011,CL0011,CL0011,CL0011,CL0011,CL0011,CL0011,CL0011,CL0011,CL0011,CL0011,CL0011,CL0011,CL0011,CL0011,CL0011,CL0011,CL0011,CL0011,CL0011,CL0011,CL0011,CL0011,CL0011,CL0011,CL0011,CL0159; CL0123,CL0016; CL0357,CL0357; CL0021,CL0021,CL0021; CL0050,CL0050,CL0209; CL0116,no_clan,no_clan; CL0550,CL0550,CL0550,CL0550,CL0550,CL0550,CL0550,CL0550,CL0550; CL0073,CL0159,CL0465; CL0483,CL0179,CL0105,no_clan,no_clan,no_clan; CL0186,CL0186,CL0186,CL0186,no_clan,CL0049,CL0006,CL0186,CL0186,CL0186,CL0186,CL0186,CL0186,CL0186,CL0186,CL0186,CL0186,CL0552; no_clan,CL0208; CL0004,CL0011,CL0159; no_clan,CL0383,CL0123,CL0040; CL0198,CL0261; CL0188,CL0188,CL0159,CL0159,CL0159,CL0159,CL0159,CL0159,CL0159,CL0159,CL0159,CL0159,CL0159,CL0159,CL0159,CL0159,CL0159,CL0159,CL0159,CL0159,CL0159,CL0159; no_clan,CL0175; CL0614,CL0614,CL0466,CL0010; CL0159,CL0154; no_clan,CL0078,CL0021,CL0459; CL0220,CL0384; CL0023,no_clan,CL0023,CL0080; CL0465,CL0465,CL0465,CL0465,CL0023; no_clan,no_clan,no_clan,no_clan,no_clan,no_clan,no_clan,no_clan,no_clan,no_clan,no_clan,no_clan,no_clan,no_clan,no_clan,no_clan,no_clan,no_clan,no_clan,no_clan,no_clan,no_clan,no_clan; CL0357,CL0459,no_clan; CL0040,CL0094,no_clan; CL0041,CL0023,no_clan,CL0023; CL0030,CL0029; CL0465,CL0465,CL0465,CL0465,CL0465,CL0465,CL0030; CL0033,CL0033,CL0186,CL0186,CL0186,CL0186; CL0466,CL0466,CL0466,CL0010,CL0023; CL0465,CL0465,CL0465,CL0465,CL0016; CL0011,CL0011,no_clan,no_clan,no_clan; CL0188,CL0072; CL0113,CL0125; no_clan,no_clan,CL0580,CL0198,CL0541; CL0344,CL0063,CL0036,CL0344; CL0486,CL0486,CL0077,CL0233,no_clan,no_clan; CL0361,CL0361,CL0361,CL0361; no_clan,no_clan,CL0063; CL0072,CL0632,CL0266,CL0466,CL0031; no_clan,no_clan,CL0023,no_clan,CL0023,CL0023,no_clan,CL0023,CL0023,CL0671,no_clan; CL0072,CL0072,CL0072,CL0072; CL0465,CL0465,CL0465,CL0465,CL0465,CL0465,CL0465,CL0661,no_clan,CL0041; no_clan,CL0247; CL0649,CL0649,CL0649,CL0178; CL0164,CL0164,CL0164,CL0001,CL0164,CL0164,CL0164,CL0164,CL0164,CL0164,CL0164,CL0164,CL0164,CL0001,CL0164,CL0001,CL0164,CL0001,CL0001,CL0001,CL0001,CL0001,CL0001,CL0001,CL0001; CL0011,CL0011,CL0011,CL0011,CL0159,CL0159,CL0159,CL0159,CL0159,CL0159,CL0159,CL0159,CL0159,CL0159,CL0159; CL0465,CL0465,CL0552; CL0039,CL0023; CL0023,no_clan,CL0049; CL0464,CL0049; no_clan,CL0272,no_clan; no_clan,no_clan,no_clan,CL0137,CL0137,no_clan,no_clan; CL0221,CL0475; CL0016,CL0016,CL0041; CL0465,CL0465,CL0465,CL0465,CL0465,CL0465; no_clan,CL0465,CL0123; CL0023,CL0072; no_clan,CL0026; CL0364,CL0130; CL0063,CL0023; CL0247,no_clan; CL0551,CL0221; CL0306,CL0306; CL0167,CL0167,no_clan; CL0303,CL0167,CL0167; CL0014,no_clan; CL0186,CL0186,CL0186,CL0004,CL0186,CL0186,CL0186,CL0186,CL0552; no_clan,CL0220,CL0541; CL0357,CL0229; CL0236,CL0198; CL0229,CL0389; CL0219,CL0194,no_clan; CL0103,CL0059; no_clan,CL0023,CL0671,CL0126; no_clan,no_clan,no_clan,no_clan,CL0023; no_clan,CL0219,CL0194,no_clan; CL0026,CL0026; CL0188,no_clan,CL0266,CL0006,CL0010; no_clan,CL0154,CL0266; no_clan,CL0434,CL0661,CL0661,CL0192; CL0021,CL0021,CL0020; no_clan,CL0186,no_clan,CL0186; CL0589,no_clan,no_clan,CL0257; CL0073,CL0159,CL0465,CL0041; CL0016,CL0186,CL0186,CL0186; CL0396,CL0396; CL0154,CL0006,CL0006,CL0016; CL0272,no_clan,CL0072,CL0072; CL0011,CL0011,CL0159,CL0159; no_clan,no_clan,CL0512; no_clan,CL0076; CL0607,CL0192; CL0012,CL0266,CL0542,no_clan; CL0011,no_clan,CL0011,CL0011,CL0011,CL0016,CL0011,CL0016; CL0465,CL0465,CL0465,CL0465,CL0465,CL0465,CL0465,CL0465,CL0465,CL0661,no_clan,CL0041; CL0123,CL0390,CL0029,no_clan,no_clan,CL0390; CL0159,CL0159,CL0159,CL0159,CL0159,CL0159,CL0159,CL0159,CL0159,CL0159,CL0159,CL0056; no_clan,CL0632; CL0159,CL0154,no_clan,no_clan,no_clan,no_clan,no_clan,no_clan; no_clan,CL0023,no_clan,no_clan; CL0125,CL0219; no_clan,CL0425,no_clan; CL0123,CL0221; CL0159,CL0159,CL0159,CL0159,CL0159,CL0159,CL0159,CL0159,CL0159,CL0159,CL0159,CL0159,CL0159,CL0159,CL0159,CL0159,CL0159,CL0159,CL0159,CL0159,CL0159,CL0159,CL0159,CL0422; CL0063,CL0311; no_clan,no_clan,CL0159; CL0022,CL0022,CL0022,CL0022,CL0022,CL0022,CL0022,CL0022,CL0022,CL0022,CL0004; CL0040,CL0250; CL0202,CL0159,CL0159,CL0016,CL0003; CL0023,CL0671,CL0604; CL0465,CL0465,CL0465,CL0465,CL0465,CL0465,CL0465,CL0465,CL0465,CL0465,CL0465,CL0661,CL0661,no_clan,CL0041; no_clan,CL0167,CL0023,CL0023; CL0236,CL0280; CL0064,CL0029; CL0164,CL0164,CL0164,CL0001,CL0164,CL0164,CL0164,CL0164,CL0164,CL0164,CL0164,CL0164,CL0164,CL0001,CL0164,CL0001,CL0164,CL0001,CL0001,CL0001,CL0001,CL0001,CL0001; CL0022,no_clan,CL0016; CL0011,CL0056,CL0056,CL0056,CL0056,CL0056; CL0435,CL0435; CL0614,no_clan,CL0466,CL0466,no_clan,CL0466; CL0186,CL0001; CL0229,CL0465; CL0321,CL0030; CL0219,CL0023,CL0023,CL0123,CL0426,CL0123; CL0030,no_clan,CL0030; no_clan,CL0023,CL0023,CL0671; CL0407,CL0198; CL0007,CL0023,CL0023; no_clan,CL0006,no_clan,CL0010,CL0010,CL0465,CL0465,CL0229,CL0229; no_clan,no_clan,CL0023,CL0023; no_clan,no_clan,no_clan,no_clan,no_clan,no_clan,no_clan,no_clan,no_clan,no_clan,no_clan,no_clan,no_clan,no_clan,no_clan,no_clan,no_clan,CL0022,no_clan; CL0049,CL0049,CL0023,CL0023,no_clan; CL0202,CL0001,CL0001,CL0353; CL0006,CL0006; CL0159,CL0159,CL0159,CL0159,CL0159,CL0159,CL0159,CL0159,CL0159,CL0159,CL0159,CL0159,CL0159,CL0159,CL0159,CL0159,CL0159,CL0159,CL0159,CL0159,CL0159,CL0159,CL0159; CL0011,CL0011,CL0011,CL0011,CL0617; CL0280,no_clan,CL0167; CL0182,CL0182; CL0208,CL0229; CL0520,CL0520,CL0520,CL0520,CL0520; no_clan,no_clan,CL0021,CL0023,CL0671; no_clan,CL0059; CL0465,no_clan,no_clan; CL0409,CL0409,no_clan,no_clan; no_clan,CL0023,no_clan,CL0023,CL0671,CL0023; no_clan,CL0509; no_clan,CL0226; CL0264,CL0264,CL0264; no_clan,CL0068; CL0465,CL0465,CL0465,CL0465,CL0465,CL0465,CL0465,CL0465,CL0465,CL0465; CL0188,no_clan,no_clan; CL0011,CL0011,CL0093,no_clan; CL0196,CL0196,CL0023; CL0020,CL0229; CL0638,CL0219,CL0219; CL0648,CL0154,CL0154; CL0280,CL0219,CL0361; CL0012,CL0390; CL0164,CL0353; no_clan,CL0010,no_clan; CL0023,CL0023,CL0671,no_clan; CL0602,CL0550,CL0550,CL0550,CL0124; CL0123,CL0361; CL0016,CL0544; CL0159,CL0159,CL0159,CL0159,CL0059,CL0159; CL0011,CL0011,CL0011,CL0159,CL0159,CL0159,CL0159,CL0159,CL0159,CL0159,CL0159,CL0159,CL0159,CL0159; CL0409,no_clan; CL0449,CL0063; CL0049,CL0049,no_clan,no_clan,CL0003; CL0466,no_clan,CL0072; CL0357,CL0459; no_clan,CL0188; CL0434,no_clan,CL0159; CL0220,CL0006; CL0167,CL0167,CL0306,no_clan,no_clan,CL0084; CL0451,CL0022,CL0022; CL0023,CL0198; CL0111,CL0111; CL0063,CL0063,CL0106; CL0465,CL0465,CL0465,CL0465,CL0465,CL0465,CL0465; no_clan,CL0638,CL0219; CL0001,CL0465,CL0465; CL0063,CL0050,CL0311; CL0357,no_clan,no_clan; CL0066,CL0066,CL0066; CL0123,CL0123,CL0366; CL0164,CL0164,CL0164,CL0164,CL0164,CL0164,CL0164,CL0164,CL0164,CL0164,CL0164,CL0164,CL0164,CL0164,CL0164,CL0164,CL0164,CL0164,CL0164,CL0164,CL0164,CL0164,CL0164,CL0164,CL0164,CL0164,CL0164; CL0159,CL0159,CL0159,CL0159,CL0159,CL0159,CL0159,CL0159,CL0159,CL0159,CL0159,CL0159,CL0159,CL0159,CL0159,CL0159,CL0159,CL0159,CL0159,CL0159,CL0159,CL0159,CL0159,CL0159,CL0159,CL0159,CL0159,CL0159,CL0159,CL0159,CL0159,CL0159,CL0004,CL0004; CL0023,CL0392; CL0049,CL0049,CL0007,CL0007,no_clan,no_clan; CL0007,CL0229; CL0003,CL0266,no_clan,CL0266,CL0409,CL0072,CL0266; no_clan,CL0466; CL0451,CL0159,CL0159,CL0159,CL0159,CL0159,CL0159,CL0159,CL0159,CL0159,CL0159,CL0159,CL0159,CL0159,CL0159,CL0159,CL0159; CL0465,CL0465,CL0465,no_clan,CL0003,CL0003,no_clan,no_clan; CL0198,CL0198,CL0260; no_clan,no_clan,CL0004,CL0004; no_clan,CL0016,CL0016; CL0330,no_clan,CL0266,CL0031,CL0266; no_clan,CL0109; no_clan,CL0116; CL0648,CL0154,CL0154,CL0154; CL0010,no_clan,CL0154,CL0020; CL0126,no_clan,no_clan,no_clan,no_clan,no_clan; no_clan,CL0178; CL0451,no_clan,no_clan,no_clan,no_clan,no_clan,CL0422; CL0030,CL0030,CL0030,no_clan,CL0220; CL0126,CL0602,CL0602,CL0602,no_clan,no_clan; CL0451,CL0451,CL0451,CL0451,CL0602,CL0602,CL0451,CL0451,CL0159,CL0159,CL0159,CL0159,CL0159,CL0159,CL0159,CL0159,CL0159,CL0159,CL0159,CL0159,CL0159,CL0159,CL0159,CL0451,CL0451; no_clan,CL0011,CL0016; CL0390,CL0390,no_clan; CL0011,CL0011,CL0011,CL0011,CL0011,CL0011,CL0011,CL0011,CL0011,CL0011,CL0011,CL0011,CL0011,CL0011,CL0011,CL0011,CL0011,CL0011,CL0011,CL0011,CL0011,CL0011,CL0011,CL0011,CL0011,CL0011,CL0011,CL0011,CL0011; CL0123,CL0188,CL0188; CL0005,CL0005,CL0005,CL0005,CL0005,CL0001,CL0001,CL0005,no_clan; CL0011,CL0011,CL0011,CL0159,CL0159,no_clan; CL0465,CL0465,CL0010,CL0003; CL0466,CL0466,CL0466,CL0023; CL0188,no_clan,CL0010,no_clan,no_clan,no_clan; CL0167,no_clan,CL0078,CL0021; CL0486,CL0344; no_clan,no_clan,CL0023,CL0023,CL0023,no_clan,CL0023,CL0023,CL0671,no_clan; CL0638,no_clan,no_clan,CL0219; CL0219,CL0194,CL0194; CL0061,no_clan,no_clan; CL0487,CL0487,CL0487; CL0003,no_clan,CL0466,no_clan; CL0020,CL0020,CL0229; CL0303,CL0684,no_clan; CL0660,no_clan,no_clan,no_clan,no_clan,CL0063; CL0015,CL0015,CL0005; CL0459,CL0084,CL0029,CL0128,no_clan; CL0125,CL0159; CL0123,CL0202; CL0020,CL0016,no_clan; CL0476,CL0236; CL0357,CL0137; no_clan,no_clan,CL0364; CL0550,CL0550,CL0550,CL0550; CL0520,CL0520,CL0520,CL0520,CL0520,CL0520; CL0202,CL0001,CL0001,CL0001,CL0001; no_clan,no_clan,no_clan,no_clan,CL0014; CL0390,CL0023,CL0023; CL0123,CL0167,no_clan; CL0520,CL0520,CL0520,CL0520,CL0520,CL0520,CL0520; CL0062,CL0062,no_clan; CL0010,no_clan,CL0125; CL0159,CL0159,CL0159,CL0031,CL0031; CL0004,no_clan,CL0016; CL0026,CL0058; CL0030,CL0030,CL0030,CL0030,no_clan; CL0036,CL0123; CL0036,CL0063; CL0336,no_clan; CL0188,CL0188,no_clan; CL0584,CL0584,CL0584,CL0584,CL0584,CL0584; CL0011,CL0011,CL0011,CL0011,CL0011,CL0016; CL0001,CL0001,CL0001,CL0001,CL0001; no_clan,no_clan,no_clan,no_clan,CL0063; no_clan,CL0220; CL0409,CL0409; no_clan,CL0353; no_clan,CL0020,CL0020; CL0164,CL0001,CL0124; no_clan,CL0390,CL0266; CL0020,CL0212; CL0067,CL0067; no_clan,CL0023,CL0023,no_clan,CL0021,CL0178; CL0293,CL0005; CL0523,CL0523; CL0575,no_clan; CL0188,CL0010,no_clan; CL0186,CL0390; no_clan,CL0182,CL0182; no_clan,CL0039,CL0258; CL0022,CL0022,no_clan,no_clan,no_clan,no_clan; CL0031,CL0530; CL0550,CL0550; CL0183,no_clan,no_clan,no_clan; CL0092,CL0092,CL0092,CL0092; CL0511,CL0221; CL0011,CL0550; CL0621,CL0621; CL0128,CL0159,CL0159,CL0159,CL0128,no_clan,no_clan; no_clan,CL0097; CL0105,CL0105,CL0149; CL0023,no_clan,CL0010; no_clan,CL0661,CL0192; CL0413,no_clan,CL0167; CL0550,CL0550,CL0550,CL0550,CL0550,CL0164,CL0164,CL0164,CL0164,CL0550,CL0164,CL0159; CL0550,CL0033; CL0072,CL0123,CL0123; CL0465,CL0465,CL0465,CL0465,CL0465,CL0465,CL0465,CL0465,CL0465,CL0465,CL0465,CL0465; CL0632,CL0266,no_clan,no_clan; CL0128,no_clan,CL0001,CL0159,CL0159,no_clan,no_clan,no_clan,CL0004,CL0001,CL0001,CL0001,CL0001,CL0001,CL0001,CL0001,CL0001,CL0001,CL0001,CL0001,CL0001,CL0001,CL0001,CL0001,CL0001,CL0001,CL0001; CL0378,CL0186,CL0186; CL0159,CL0159,CL0159,CL0159,CL0159,CL0159,CL0159,CL0159,CL0004,CL0004,CL0661,CL0192; CL0023,no_clan,CL0023,CL0023,CL0023,no_clan,no_clan; CL0256,CL0256; CL0465,CL0465,CL0465,CL0465,CL0465,CL0465,CL0465,CL0465,CL0465,CL0465,CL0465,CL0661; CL0347,CL0347; CL0035,CL0035; no_clan,CL0241,CL0023; CL0266,CL0006,CL0240,no_clan,CL0003; CL0016,no_clan,CL0031; CL0164,CL0513,CL0202; CL0263,no_clan,no_clan; CL0353,CL0005,CL0005,CL0005,CL0005,CL0005,CL0001,CL0001,CL0005,no_clan,CL0004,CL0004,CL0004; CL0115,CL0115; CL0369,CL0059; CL0236,CL0023,CL0023; CL0033,CL0186,CL0186,CL0186,CL0186; CL0072,CL0632,CL0266,no_clan,no_clan,CL0266; CL0466,no_clan,CL0466; no_clan,CL0300,CL0516; CL0112,CL0112; CL0072,CL0072,CL0321,CL0321,CL0321,CL0321,CL0321,CL0321; CL0280,CL0221,CL0123,CL0123,CL0123,CL0123; CL0159,CL0545; CL0108,CL0108,CL0108; CL0266,CL0220,CL0384,CL0384; no_clan,CL0063,no_clan; CL0241,CL0023,CL0241; CL0466,CL0466,no_clan,CL0023; CL0022,CL0022,CL0173; no_clan,no_clan,no_clan,no_clan,no_clan,no_clan,CL0137; CL0648,CL0154,CL0154,CL0154,CL0154,CL0154; CL0124,CL0001,CL0128,CL0124; no_clan,CL0052; CL0036,no_clan,no_clan; CL0188,CL0188,no_clan,no_clan,no_clan,no_clan,no_clan,no_clan,no_clan,no_clan,no_clan,no_clan,no_clan,no_clan,no_clan,no_clan,no_clan,no_clan; CL0113,CL0113,CL0113; CL0023,CL0004,CL0023; CL0236,no_clan; CL0164,CL0513; CL0128,no_clan,CL0128; CL0006,no_clan,CL0010; CL0546,CL0058,no_clan; CL0159,CL0159,CL0004,CL0004,CL0004; no_clan,CL0004,CL0004,CL0004,CL0004,CL0004; CL0011,CL0011,CL0011,CL0011,CL0011,CL0011,CL0011,CL0159,CL0159,CL0159,CL0159,CL0011,CL0159; CL0103,CL0103; CL0117,CL0117; CL0023,no_clan,CL0023,no_clan; CL0022,CL0022,CL0022,CL0022,CL0022,CL0022,CL0022,CL0011,CL0011,CL0011; CL0128,CL0124,CL0001,CL0128,CL0124; CL0390,no_clan,CL0616; CL0159,CL0159,CL0159,CL0159,CL0159,CL0159,CL0159,CL0159,CL0159,CL0159,CL0159,CL0159,CL0159,CL0159,CL0159,CL0159,CL0422; CL0409,CL0512; no_clan,no_clan,CL0390,no_clan; no_clan,CL0665; CL0542,CL0072,no_clan; CL0202,CL0159; no_clan,CL0020,no_clan; no_clan,no_clan,no_clan,no_clan,no_clan,no_clan,no_clan,no_clan,CL0028; CL0049,no_clan,no_clan,no_clan,CL0023; CL0539,CL0539,CL0196; CL0202,CL0001,CL0001,CL0001,CL0001,CL0202,CL0001,no_clan,no_clan,CL0004,CL0004; CL0011,CL0159,CL0159,CL0159,CL0159; CL0020,CL0020,CL0020,CL0020,CL0113; CL0422,CL0422; no_clan,no_clan,CL0661,CL0192; CL0220,CL0023; CL0022,CL0159,CL0159,CL0159,CL0159,CL0159,CL0159,CL0159,CL0159,CL0159,CL0159,CL0159,CL0159,CL0159,CL0159,CL0159,CL0321,CL0030; CL0584,CL0409; CL0010,CL0661,CL0010; no_clan,no_clan,CL0339; CL0659,CL0056; no_clan,CL0072,CL0159; CL0023,CL0023,CL0123,CL0426,CL0123; CL0023,CL0671,CL0023,no_clan,CL0023,CL0023,CL0671,no_clan; CL0063,CL0031; no_clan,no_clan,no_clan,no_clan,no_clan,no_clan,no_clan,CL0266; CL0550,CL0550,CL0550,CL0550,CL0550,CL0550,CL0550,CL0164,CL0164,CL0164,CL0164,CL0550,CL0164,CL0159; no_clan,no_clan,no_clan,no_clan,no_clan,no_clan,no_clan,no_clan,no_clan,CL0010,no_clan,no_clan,no_clan,no_clan,no_clan,no_clan,no_clan,no_clan,no_clan,no_clan,no_clan,CL0220; CL0010,CL0010,CL0541; CL0159,CL0159,CL0159,no_clan; CL0159,CL0159,CL0159,CL0159,CL0159,CL0159,CL0159,CL0159,CL0159,CL0159,CL0159,CL0159,CL0159,CL0159,CL0159; no_clan,CL0425; CL0357,CL0229,CL0449; CL0632,CL0465,CL0465; CL0049,CL0007,CL0007,no_clan,no_clan; no_clan,no_clan,CL0465,no_clan; CL0188,CL0188,no_clan,no_clan,no_clan,no_clan,no_clan,no_clan,no_clan,no_clan,no_clan,no_clan,no_clan,no_clan,no_clan,no_clan,no_clan,no_clan,no_clan; CL0332,CL0402,CL0023,CL0671,CL0023,CL0671; CL0547,CL0451; no_clan,no_clan,no_clan,no_clan,no_clan,no_clan,CL0056; CL0003,CL0003,CL0173; CL0011,CL0011,CL0011,CL0011,CL0011,CL0011,CL0011,CL0011,CL0011,CL0011,CL0011,CL0011,CL0011,CL0011,CL0011,CL0011,CL0011,CL0011,CL0011,CL0011,CL0011,CL0011,CL0011,CL0011,CL0011; CL0541,CL0409; CL0188,CL0010,no_clan,no_clan,no_clan,no_clan,no_clan,no_clan,no_clan,no_clan,no_clan,no_clan,no_clan,no_clan,no_clan,no_clan; CL0072,CL0263; CL0632,CL0266; CL0273,CL0273; CL0114,CL0687; CL0033,CL0033,no_clan; CL0202,no_clan,no_clan,CL0552; CL0016,CL0186,CL0186; CL0023,CL0023,CL0263; CL0123,CL0023,no_clan,no_clan; CL0364,CL0014,CL0179,CL0123; CL0202,CL0159,no_clan,CL0016,CL0016,CL0003; CL0364,CL0014,CL0179,CL0179,CL0123,CL0179,no_clan,CL0034,no_clan,CL0399; CL0601,CL0601; no_clan,no_clan,no_clan,no_clan,CL0363,no_clan,CL0366,no_clan; CL0007,CL0007,CL0007,CL0007,CL0007,CL0007,CL0007,CL0007,CL0007,CL0007,CL0007,CL0007; CL0530,CL0027; CL0164,CL0124; CL0016,CL0542,no_clan; CL0542,CL0466; no_clan,CL0023,CL0023,CL0023; no_clan,CL0001,CL0004; CL0600,CL0039; CL0081,CL0390,no_clan; CL0040,no_clan; CL0159,CL0159,CL0159,CL0159,CL0159,CL0159,CL0159,CL0159,CL0004,CL0004,no_clan,CL0661,CL0192; CL0316,CL0316; CL0465,CL0465,CL0465,CL0465,CL0003,CL0003,no_clan,no_clan; CL0072,CL0229; CL0188,no_clan,CL0266,CL0006,CL0541,CL0010; CL0357,CL0016; no_clan,CL0001,CL0001,CL0001,CL0001,no_clan,no_clan; CL0357,CL0265,CL0361; CL0123,CL0390,CL0029; CL0039,CL0085; CL0016,CL0465,CL0465,CL0041; no_clan,CL0186,CL0186,CL0186,CL0186; CL0154,CL0541,CL0266; CL0364,CL0014,CL0179,CL0123,CL0179,no_clan,CL0034,CL0399; CL0267,no_clan; CL0007,CL0175; CL0123,CL0390; CL0465,CL0465,CL0016,no_clan; CL0325,CL0063,no_clan,CL0085; CL0208,CL0208; CL0614,CL0466,CL0466,CL0466,CL0466,CL0466; CL0145,CL0145,CL0409; CL0020,CL0020,CL0280; no_clan,no_clan,CL0010,CL0010,CL0465,CL0465; CL0332,CL0402,CL0023,CL0023; CL0049,CL0115; no_clan,CL0033,CL0030; CL0196,CL0196,CL0109; CL0272,CL0072; CL0128,CL0159,CL0159,CL0159; no_clan,no_clan,no_clan,no_clan,no_clan,CL0011,CL0159,CL0016; CL0630,CL0103,CL0103,CL0058; CL0023,no_clan,CL0023,CL0671,CL0023,no_clan,CL0023; CL0188,CL0010,no_clan,no_clan,no_clan,no_clan,no_clan,no_clan,no_clan,no_clan,no_clan,no_clan; no_clan,no_clan,CL0001; no_clan,CL0190,CL0076,CL0091; CL0011,no_clan,no_clan,CL0353; CL0003,CL0229; CL0357,CL0361; CL0208,CL0016; CL0459,CL0465; CL0465,CL0465,CL0465,CL0465,CL0465,CL0465,CL0465,CL0465,CL0465; CL0036,CL0036; CL0052,CL0039,CL0039; CL0188,CL0188,no_clan,no_clan,no_clan,no_clan,no_clan,no_clan,no_clan,no_clan,no_clan,no_clan,no_clan,no_clan,no_clan,no_clan,no_clan; CL0010,CL0010,CL0010,CL0010,no_clan,CL0266,CL0154; CL0451,no_clan,no_clan,no_clan; CL0159,CL0159,CL0173; CL0049,CL0049,CL0049,CL0049,no_clan,CL0003; no_clan,CL0182; no_clan,CL0236; no_clan,CL0087,CL0087; CL0361,no_clan; CL0459,CL0123,no_clan; CL0020,no_clan,no_clan,no_clan,no_clan; CL0013,CL0013; CL0614,CL0466,CL0010,CL0023; CL0208,CL0063,CL0341; CL0614,CL0614,CL0466; CL0006,CL0072,CL0240,no_clan; no_clan,no_clan,no_clan,no_clan,no_clan,no_clan,no_clan,no_clan,no_clan,no_clan,no_clan,no_clan,CL0022,no_clan; no_clan,no_clan,CL0039; CL0137,CL0028; CL0465,CL0202,no_clan,no_clan,CL0552; CL0033,CL0123; CL0268,CL0268; CL0022,CL0022,CL0022,CL0022,CL0022,CL0022,CL0022,CL0022,CL0022; CL0229,CL0178; CL0145,CL0266,no_clan,CL0465; CL0465,CL0261; CL0451,CL0451,CL0451,CL0451; CL0229,CL0214; CL0123,CL0219; CL0417,CL0417,CL0417,CL0229; CL0011,CL0011,CL0159,CL0159,CL0159,CL0159,CL0159,CL0159,CL0159,CL0031,CL0031; CL0302,CL0302,CL0229; CL0023,CL0023,CL0071; CL0304,CL0036,CL0021; no_clan,no_clan,no_clan,no_clan,no_clan,no_clan,no_clan,no_clan,no_clan,no_clan,no_clan,no_clan; CL0009,CL0390; CL0159,CL0159,no_clan; CL0072,CL0049,CL0390,CL0178; no_clan,CL0063,CL0608; CL0266,CL0409,CL0072,CL0266; CL0390,CL0390,CL0154,CL0154; CL0063,CL0506; CL0159,CL0004,CL0159,CL0159,CL0159,CL0159; CL0072,CL0632,CL0266,no_clan,CL0466,CL0031; CL0056,CL0001; CL0459,CL0459,CL0459,CL0459; CL0465,CL0003; CL0033,CL0033,CL0033,CL0186; CL0483,CL0179,CL0105,no_clan,CL0105; CL0614,CL0614,CL0010,CL0023; CL0254,CL0254,CL0085,CL0254; CL0159,CL0159,CL0159,CL0159,CL0016; CL0129,CL0129; CL0023,CL0123,no_clan,no_clan,CL0041; CL0049,CL0114,CL0049,no_clan,no_clan,no_clan; CL0023,CL0671,CL0023; CL0004,CL0004,CL0159,CL0159,CL0159,CL0159,CL0159,CL0159,CL0159,CL0159,CL0159,CL0159; CL0516,CL0063; CL0669,CL0023,no_clan; CL0164,CL0164,CL0001,CL0001,CL0124; CL0072,CL0006,CL0214; CL0328,no_clan; CL0154,no_clan,CL0154; CL0067,CL0067,no_clan; CL0616,CL0616; CL0614,CL0466,CL0466,CL0466,CL0466,CL0466,CL0466,CL0466,CL0466; CL0035,CL0287,CL0035,CL0287,CL0035; CL0472,CL0472; CL0072,CL0266,no_clan,CL0541; CL0148,CL0219; CL0022,CL0022,no_clan,no_clan,no_clan; CL0325,CL0063,CL0139; CL0021,CL0021,no_clan,no_clan; CL0167,CL0063; CL0280,CL0464,CL0049; CL0188,CL0188,no_clan,no_clan,no_clan,no_clan,CL0220,CL0220,CL0006; CL0167,CL0167,CL0466,CL0016; CL0049,CL0049,CL0049,CL0049,CL0049; CL0023,CL0023,no_clan,no_clan; CL0001,CL0353; CL0125,no_clan,no_clan,CL0123; CL0271,CL0268,CL0268,CL0268; CL0046,CL0046,CL0311; CL0465,no_clan,no_clan,no_clan; CL0072,CL0072,CL0154; CL0168,CL0602,CL0602,CL0602,CL0602,CL0602,CL0124; CL0030,no_clan,CL0030,no_clan,CL0030,CL0030,CL0030; CL0006,CL0361; CL0202,CL0001,CL0001; CL0011,CL0011,CL0011,CL0159; CL0369,CL0384; CL0237,CL0237; CL0466,CL0632; CL0266,CL0220,CL0384; CL0066,CL0066,no_clan,CL0004,no_clan,no_clan; CL0034,CL0034; CL0011,CL0011,CL0011,CL0011,CL0011,CL0159,CL0159,CL0159,no_clan; no_clan,CL0010,CL0072; CL0178,CL0080; CL0306,CL0306,no_clan; CL0010,CL0023,no_clan,CL0266,no_clan,CL0632; CL0011,CL0202,CL0001,CL0202,CL0202,CL0011,CL0011,CL0011,CL0011,CL0011,CL0011,CL0011,CL0011,CL0011,CL0011,CL0011,CL0011,CL0004,CL0004,CL0004; CL0022,CL0022,CL0022,CL0022,CL0022,CL0022,CL0022,CL0022,CL0022,CL0022; CL0186,CL0186,CL0033,CL0033; CL0124,CL0164,CL0164; CL0293,CL0154; CL0020,CL0020,CL0545
Homo sapiens	4414	2529	PF00129,PF07654; PF00076,PF00076; PF02931,PF02932; PF00969,PF07654; PF00105,PF00104; PF12796,PF12796; PF00270,PF00271; PF00520,PF03493; PF00153,PF00153,PF00153; PF00993,PF07654; PF13855,PF13855; PF00168,PF00168; PF00076,PF00076,PF00076; PF00412,PF00412; PF00069,PF00069; PF01562,PF01421,PF00200,PF08516; PF00091,PF03953; PF00651,PF07707; PF07686,PF13895; PF01094,PF10613,PF00060; PF00157,PF00046; PF02793,PF00002; PF00153,PF00153; PF00535,PF00652; PF16208,PF00038; PF00067,PF00067; PF12796,PF12796,PF12796; PF00520,PF00520,PF00520,PF00520,PF16905,PF08763; PF12052,PF00625; PF02214,PF00520; PF00292,PF00046; PF06409,PF06409; PF00688,PF00019; PF00307,PF00307; PF13765,PF00622; PF00176,PF00271; PF01007,PF17655; PF00134,PF02984; PF06119,PF00094; PF02758,PF05729,PF17779,PF17776; PF13855,PF13855,PF13855; PF00664,PF00005,PF00664,PF00005; PF00191,PF00191; PF01391,PF01391; PF00069,PF00780; PF00664,PF00005; PF12440,PF01454; PF08240,PF00107; PF13499,PF13499; PF00191,PF00191,PF00191,PF00191; PF00595,PF00595; PF00018,PF00017,PF07714; PF16159,PF00250; PF00133,PF08264; PF01825,PF00002; PF00412,PF00412,PF00046; PF00622,PF13671; PF00605,PF10401; PF01094,PF07562,PF00003; PF12698,PF00005,PF12698,PF00005; PF08266,PF00028,PF00028,PF00028,PF00028,PF16492,PF15974; PF15070,PF15070; PF02023,PF01352; PF00520,PF03520; PF02148,PF00443; PF00520,PF11933,PF00520,PF06512,PF00520,PF00520; PF00651,PF07707,PF01344,PF01344,PF01344,PF01344,PF01344; PF00018,PF00621; PF07885,PF07885; PF07679,PF07679; PF15494,PF00089; PF15227,PF13765,PF00622; PF18432,PF00028,PF00028,PF00028,PF00028,PF00028,PF00028; PF00168,PF00168,PF07002; PF00046,PF00046; PF00916,PF01740; PF07992,PF02852; PF00554,PF16179; PF15070,PF15070,PF15070; PF02140,PF02191,PF16489,PF01825,PF00002,PF02354; PF03456,PF02141,PF03455; PF07690,PF07690; PF00501,PF13193; PF02736,PF00063,PF01576; PF08266,PF00028,PF00028,PF00028,PF00028,PF00028,PF16492; PF18139,PF00520,PF16519; PF00651,PF07707,PF01344; PF02198,PF00178; PF00339,PF02752; PF00076,PF08081; PF02492,PF07683; PF00888,PF10557; PF00013,PF00013,PF00013; PF07565,PF00955; PF15779,PF15779,PF15779,PF15779,PF15779,PF15779,PF13855,PF14914; PF15371,PF14650; PF00240,PF00240; PF00439,PF00439; PF00063,PF06017; PF16493,PF05920; PF00092,PF08441; PF12796,PF13637; PF00319,PF12347; PF00389,PF02826; PF00884,PF14707; PF13855,PF13855,PF13855,PF13855; PF00076,PF12414; PF11357,PF11357; PF00047,PF00047; PF00069,PF02149; PF13793,PF14572; PF02771,PF02770,PF00441; PF00520,PF00520; PF00754,PF02210,PF02210,PF02210,PF02210; PF00035,PF00035,PF16482; PF00077,PF01585; PF00341,PF14554; PF17681,PF04130; PF07686,PF07686; PF01392,PF01534; PF00648,PF01067; PF06565,PF06565,PF06565; PF08347,PF00505; PF00868,PF01841,PF00927,PF00927; PF17900,PF01433,PF11838; PF00930,PF00326; PF03137,PF07648; PF00690,PF00122,PF13246,PF00689; PF00069,PF12202; PF10524,PF03165,PF00859; PF08246,PF00112; PF18027,PF00246; PF00084,PF00084; PF00621,PF17838; PF00030,PF00030; PF03807,PF14748; PF06758,PF06758,PF06758,PF06758,PF06758,PF06758; PF12796,PF12796,PF14915; PF02099,PF16619; PF00638,PF00638,PF16704,PF01465; PF07686,PF13765,PF00622; PF01390,PF00089; PF00615,PF00069; PF15508,PF02275; PF02244,PF00246; PF16891,PF00149; PF00629,PF00041,PF00102,PF00102; PF03165,PF03166; PF00790,PF03127; PF00390,PF03949; PF00249,PF00249,PF07988,PF09316; PF16178,PF04547; PF08266,PF00028,PF00028,PF00028,PF00028,PF15974; PF04732,PF00038; PF01571,PF08669; PF00079,PF00079; PF08385,PF08393,PF12774,PF17852,PF12775,PF17857,PF12780,PF12777,PF12781,PF03028,PF18198,PF18199; PF03456,PF02141; PF01412,PF12796; PF01404,PF00041,PF00041,PF14575,PF07714,PF00536; PF00271,PF04408,PF07717; PF02210,PF02210,PF02210,PF02210,PF02210,PF02210; PF01591,PF00300; PF03607,PF03607; PF00022,PF00022; PF00018,PF00017; PF00010,PF07527; PF01273,PF02886; PF07654,PF07654,PF07654; PF02337,PF00607; PF16422,PF01833,PF16423; PF00028,PF00028,PF00028,PF00028,PF01049; PF09011,PF00505; PF11835,PF13893; PF00069,PF08332; PF02854,PF02847,PF02020; PF01699,PF01699; PF12496,PF13716; PF01562,PF01421,PF17771,PF05986; PF00028,PF00028; PF00520,PF00520,PF00520,PF00520,PF16905,PF08763,PF16885; PF00412,PF00412,PF00412; PF17039,PF00852; PF13927,PF13927; PF07885,PF03493; PF16564,PF14048; PF01388,PF12031; PF00013,PF00013,PF00013,PF00013; PF01030,PF00757,PF01030,PF14843,PF07714; PF01410,PF01410; PF15902,PF15901; PF00028,PF00028,PF00028; PF12796,PF13857; PF07686,PF13927; PF13733,PF02709; PF01285,PF17725; PF00108,PF02803; PF01369,PF16453; PF06371,PF06367,PF02181; PF15240,PF15240; PF00028,PF00028,PF00028,PF00028; PF08344,PF00520; PF00056,PF02866; PF01835,PF17791,PF07703,PF00207,PF07678,PF07677,PF01759; PF00610,PF18148,PF00631,PF00615; PF05649,PF01431; PF01562,PF01421,PF17771,PF00090,PF05986; PF02893,PF16016; PF09379,PF00373,PF09380,PF08736; PF12933,PF12934; PF00611,PF00620,PF00018; PF00151,PF01477; PF00619,PF00656; PF02798,PF14497; PF00651,PF07707,PF01344,PF01344; PF00337,PF00337; PF00415,PF00415; PF08205,PF13927; PF01546,PF07687; PF00041,PF00041; PF00611,PF14604; PF08487,PF00092,PF06668; PF03792,PF00046; PF12796,PF12796,PF12796,PF12796; PF00324,PF00324,PF03522,PF03522; PF00017,PF07714; PF16878,PF00046; PF03530,PF07885,PF02888; PF00618,PF00617; PF01056,PF00010; PF14073,PF06657; PF07679,PF07679,PF07714; PF04499,PF04499; PF02865,PF01017,PF02864,PF00017; PF01302,PF01302; PF00594,PF00089; PF01477,PF00305; PF02251,PF02252; PF00028,PF00028,PF00028,PF00028,PF00028,PF01049; PF00370,PF02782; PF13895,PF13895; PF18139,PF00520; PF06733,PF13307; PF00273,PF00273,PF00273; PF00788,PF16517; PF02798,PF00043; PF14438,PF06741; PF16214,PF00211,PF06327,PF00211; PF07645,PF07645; PF04218,PF03221,PF03184; PF00089,PF00089; PF00520,PF11933; PF00786,PF00069; PF13426,PF00520,PF00027; PF03952,PF00113; PF02263,PF02841; PF09379,PF00373,PF09380,PF08736,PF04382,PF05902; PF04775,PF08840; PF00240,PF12057; PF08127,PF00112; PF00168,PF00130,PF00168,PF06292,PF10540,PF00168; PF00617,PF00130; PF00076,PF00076,PF00076,PF00076,PF00658; PF02383,PF03372,PF08952; PF06758,PF06758,PF06758,PF06758,PF06758,PF06758,PF06758,PF06758,PF06758,PF06758; PF13885,PF13885; PF00169,PF01237; PF00621,PF00169,PF01363; PF08709,PF02815,PF01365,PF00622,PF02026,PF02026,PF00622,PF00622,PF01365,PF02026,PF02026,PF08454,PF06459,PF00520; PF01088,PF18031; PF02225,PF04389,PF04253; PF00005,PF01061; PF00364,PF00198; PF03165,PF00859; PF12310,PF00178; PF01044,PF01044; PF08953,PF16300; PF02173,PF00170; PF14845,PF00728; PF01426,PF01448,PF17226; PF01108,PF09294; PF07654,PF07654; PF00058,PF00058,PF00058,PF00058; PF16214,PF00211; PF15227,PF00643; PF12796,PF12796,PF05033,PF00856; PF00595,PF00595,PF00595,PF17820,PF00595,PF00595; PF00626,PF00626,PF00626,PF00626,PF00626; PF02513,PF02513,PF02513; PF00804,PF05739; PF02437,PF08782; PF00412,PF00412,PF00412,PF00412; PF13850,PF07970; PF18100,PF00233; PF02262,PF02761,PF02762,PF14447; PF07686,PF08205; PF08266,PF00028,PF00028,PF00028,PF00028,PF00028,PF15974; PF09279,PF00388,PF00387,PF00168; PF07815,PF14604; PF04598,PF17708; PF08711,PF06881; PF00752,PF00867; PF07679,PF00791,PF17217,PF00531; PF16209,PF00122,PF13246,PF16212; PF00063,PF01843; PF01471,PF00413; PF02828,PF00595; PF00041,PF00041,PF00041,PF00041,PF00041,PF00041,PF00041,PF00041,PF00041,PF00041,PF00041,PF00041,PF00041,PF00041,PF00041,PF00041,PF00041,PF00041,PF00041,PF00041,PF00041,PF00041,PF00041,PF00041,PF00147; PF06297,PF00412,PF00412; PF01794,PF08022,PF08030; PF00020,PF00531; PF16470,PF00082,PF01483; PF15695,PF13804,PF00517; PF00009,PF03143; PF09379,PF00373; PF00595,PF00595,PF00595,PF00595; PF02807,PF00217; PF00754,PF02210,PF02210; PF15784,PF00249; PF02319,PF16421; PF17787,PF09279,PF00388,PF00387,PF08703; PF00169,PF00620; PF00748,PF00748,PF00748; PF04849,PF12448; PF13923,PF16207; PF07679,PF07679,PF13927,PF07679,PF00041,PF00041; PF01428,PF01428; PF02463,PF06470; PF00307,PF02187; PF02319,PF08781; PF18694,PF00076,PF00076; PF06758,PF06758,PF06758,PF06758,PF06758,PF06758,PF06758; PF01138,PF03725; PF00385,PF00378; PF00616,PF00616,PF12004; PF05192,PF05190,PF00488; PF13855,PF13855,PF13855,PF13855,PF13855; PF13520,PF13906; PF06535,PF06534; PF02893,PF02893,PF00566; PF07859,PF07859; PF05190,PF00488; PF00028,PF00028,PF00028,PF00028,PF00028,PF08374; PF01369,PF00169; PF12062,PF00685; PF00754,PF00754; PF14904,PF10294; PF03114,PF14604; PF14551,PF17207,PF00493,PF17855; PF13385,PF15787,PF06469,PF14844,PF02138; PF13424,PF13424,PF13424; PF00173,PF00487; PF16450,PF00004,PF17862; PF16182,PF16182; PF00188,PF00059; PF03954,PF00059; PF02518,PF00183; PF00335,PF00335; PF06758,PF06758,PF06758; PF11878,PF00169,PF14429,PF06920; PF00219,PF00086; PF07531,PF08788; PF14051,PF00628; PF14324,PF02891; PF13927,PF13895; PF00168,PF00632; PF00307,PF00307,PF00435,PF00435,PF00435,PF00435,PF08726; PF08266,PF00028,PF00028,PF00028,PF00028,PF00028,PF16492,PF15974; PF16368,PF16367,PF16366; PF00675,PF05193; PF12090,PF12090; PF00059,PF00084,PF00084; PF00989,PF08447; PF00169,PF00169; PF07648,PF10591,PF00086; PF15705,PF16070,PF15706; PF14875,PF12260; PF02946,PF02946; PF12796,PF12796,PF00520; PF02828,PF02828; PF00307,PF00616,PF03836; PF00763,PF02882; PF08702,PF00147; PF00748,PF00748,PF00748,PF00748; PF00581,PF00782; PF00817,PF11799; PF00013,PF00013; PF17205,PF00362,PF07965,PF08725; PF13426,PF00520; PF02737,PF00725; PF00525,PF00011; PF00640,PF00017; PF14724,PF14724; PF00092,PF00089; PF16367,PF16366; PF01590,PF01590,PF00233; PF03172,PF01342; PF16172,PF14429,PF06920; PF16497,PF07654; PF16746,PF00169,PF01412; PF00520,PF00520,PF00520,PF00520; PF00270,PF00271,PF13959; PF01352,PF01352; PF00626,PF00626; PF00013,PF00013,PF13920; PF00171,PF00171; PF10602,PF01399; PF02874,PF00006; PF00078,PF06817,PF00075,PF00665; PF07686,PF00193,PF00193; PF00004,PF17862; PF02373,PF17811; PF00350,PF01031,PF02212; PF00618,PF00595,PF00788,PF00617; PF00618,PF00617,PF00788; PF02318,PF00168,PF00168; PF07679,PF13927; PF07700,PF07701,PF00211; PF08416,PF00018,PF18016; PF00439,PF12064; PF00350,PF18150,PF12763; PF00058,PF00058,PF00058; PF08073,PF00628,PF00628,PF00385,PF00176,PF00271,PF06465,PF06461,PF08074; PF00788,PF00063,PF00063,PF00620; PF00009,PF03144,PF03143; PF00431,PF00431,PF00084; PF10436,PF02518; PF00520,PF16905,PF08763; PF00536,PF07647; PF02373,PF13832; PF00787,PF09325; PF01284,PF07303; PF13499,PF13499,PF13833; PF01012,PF00766; PF00130,PF00130,PF00069; PF02196,PF00130,PF07714; PF04503,PF04503; PF17205,PF00362; PF01391,PF00386; PF00564,PF00069; PF08711,PF07500,PF01096; PF07645,PF07645,PF07645; PF00151,PF00151; PF06743,PF08368; PF05196,PF01091; PF08393,PF12774,PF17852,PF12775,PF17857,PF12780,PF12777,PF12781,PF03028,PF18198,PF18199; PF03016,PF09258; PF16616,PF00536; PF09271,PF09270; PF04814,PF04812; PF00870,PF07710; PF01471,PF00413,PF00045,PF00045; PF00651,PF08005; PF02165,PF02165; PF04113,PF04113; PF01404,PF00041,PF00041,PF14575,PF07714; PF00385,PF01393; PF00435,PF00435,PF00435,PF09068,PF09069,PF00569; PF08143,PF00076,PF00076; PF01392,PF01392,PF00089; PF11841,PF04727,PF16457; PF05529,PF18035; PF00763,PF02882,PF01268; PF00778,PF02377,PF00595,PF00610,PF12316; PF00403,PF00403,PF00403,PF00403,PF00403,PF00403,PF00122,PF00702; PF07679,PF07679,PF07679,PF00041,PF00041,PF07679,PF00041,PF07679; PF00531,PF01582; PF01391,PF01413,PF01413; PF00249,PF00249,PF07988; PF04495,PF04495; PF08526,PF08527,PF03068; PF13716,PF00620; PF00466,PF17777; PF06464,PF00501,PF00501; PF09379,PF00373,PF09380,PF00769; PF10568,PF17171; PF00413,PF00045; PF04814,PF04812,PF04813; PF12053,PF00595,PF00595; PF00135,PF00135; PF08205,PF13895; PF00431,PF00431; PF14671,PF00782; PF08079,PF00327; PF00102,PF00102; PF00130,PF00620; PF08766,PF00782; PF01335,PF01335; PF15951,PF00010,PF11851; PF07647,PF16533; PF00254,PF00254; PF12698,PF00005; PF00012,PF00012; PF17751,PF07888; PF08447,PF12114; PF07679,PF07714; PF14737,PF14740; PF02192,PF00794,PF00792,PF00613,PF00454; PF00352,PF00352; PF01749,PF00514,PF00514,PF00514,PF16186; PF02194,PF00615,PF00787,PF08628; PF00439,PF00439,PF17035; PF01391,PF01391,PF01391; PF16209,PF13246,PF16212; PF07679,PF02158; PF00181,PF03947; PF06021,PF08444; PF11577,PF16516; PF01018,PF01926; PF00014,PF00014; PF00191,PF00191,PF00191; PF00271,PF04408; PF05608,PF05608; PF18086,PF00328; PF00405,PF00405; PF00334,PF00334; PF00853,PF08504; PF16646,PF00615; PF00206,PF10397; PF08397,PF14604; PF03114,PF00620; PF03031,PF09309; PF03807,PF01794; PF00530,PF00530; PF04382,PF05902; PF01590,PF00233; PF02535,PF02535; PF00224,PF02887; PF00349,PF03727,PF00349,PF03727; PF00047,PF07714; PF01392,PF01759; PF09744,PF16471; PF07989,PF06758; PF01074,PF09261,PF07748; PF01565,PF02913; PF08826,PF00130,PF00780; PF01909,PF03828; PF08758,PF00028,PF00028,PF00028,PF00028; PF16486,PF08699,PF02170,PF16488,PF16487,PF02171; PF00415,PF00415,PF00415; PF12308,PF02191; PF02210,PF02210,PF02210,PF02210; PF01404,PF00041,PF14575,PF07714,PF00536; PF00169,PF00018,PF00017,PF07714; PF00350,PF01031,PF00169,PF02212; PF10608,PF00595,PF00595,PF10600,PF00595,PF00625; PF00226,PF09320; PF00481,PF07830; PF00333,PF03719; PF08499,PF00233; PF00226,PF01556; PF00690,PF00122,PF00702,PF00689; PF01471,PF00413,PF00045,PF00045,PF00045; PF13445,PF00643; PF01398,PF13012; PF00027,PF00027; PF15227,PF11002,PF13765,PF00622; PF16470,PF00082,PF01483,PF14843; PF03939,PF00276; PF05066,PF13919,PF13922; PF14444,PF14443; PF02145,PF11881; PF00093,PF00093; PF16484,PF00755; PF17900,PF01433,PF09127; PF00297,PF00297; PF01238,PF01238; PF02023,PF13837,PF13837; PF13306,PF07679; PF00035,PF00035; PF00970,PF00175; PF08999,PF04089; PF00076,PF15519; PF00004,PF08542; PF10390,PF07303; PF13855,PF03372; PF00092,PF05587; PF07531,PF05236; PF04142,PF04142; PF13543,PF07714; PF14716,PF10391,PF14792,PF14791; PF06758,PF06758,PF06758,PF06758,PF06758; PF18039,PF11977; PF00083,PF00083; PF02190,PF00004,PF05362; PF01074,PF09261,PF07748,PF17677; PF00010,PF00989,PF14598; PF00097,PF12820; PF00169,PF08718; PF00038,PF00932; PF00225,PF00225; PF07500,PF07744; PF00071,PF01412; PF12125,PF12937; PF00347,PF00347; PF08399,PF00092,PF08473; PF00520,PF03520,PF11956; PF16209,PF16212; PF15274,PF15274; PF02779,PF02780; PF17772,PF01853; PF02176,PF02176; PF00168,PF09457; PF18038,PF00373,PF07714,PF03623; PF13927,PF13927,PF07679,PF07679,PF13927,PF00041,PF00041; PF00083,PF07690; PF00168,PF18695,PF01735; PF10374,PF10373; PF17820,PF00168; PF00520,PF00520,PF06512,PF00520,PF00520; PF04811,PF08033,PF04815,PF00626; PF00240,PF12148,PF00628,PF02182; PF08487,PF00092; PF18581,PF18584; PF01266,PF16350,PF01571,PF08669; PF00788,PF00788,PF01843,PF00595; PF00069,PF00659,PF00659; PF07679,PF13927,PF07714; PF00248,PF00248; PF16177,PF00501,PF13193; PF12444,PF00505; PF04621,PF00178; PF00567,PF00567,PF00567,PF00567; PF16078,PF00676,PF02779,PF16870; PF00611,PF10291; PF02820,PF02820,PF02820,PF00536; PF00076,PF00076,PF15519; PF04928,PF01909,PF04926; PF00754,PF07714; PF07679,PF07679,PF00041,PF00041,PF00041,PF00102,PF00102; PF04810,PF04811,PF08033,PF04815,PF00626; PF00568,PF05210; PF13802,PF01055; PF01554,PF01554; PF08926,PF00069,PF17820; PF00010,PF12533; PF03462,PF00472; PF00188,PF08562; PF18611,PF09240; PF07657,PF01414; PF14580,PF14580; PF12796,PF12796,PF14915,PF00022; PF13967,PF14703,PF02714; PF00069,PF06479; PF04617,PF00046; PF00439,PF00855; PF07546,PF00386; PF06467,PF12012; PF01094,PF00003; PF14575,PF07714; PF00130,PF00781,PF00609; PF18293,PF12287; PF06472,PF00005; PF07679,PF00041,PF00041,PF00041,PF00041,PF00041,PF07679; PF02170,PF02171; PF00640,PF00595,PF00595; PF00046,PF03529; PF02828,PF02828,PF07653,PF00625; PF02828,PF02828,PF00595,PF00625; PF01424,PF12752; PF00225,PF16183,PF12423,PF12473,PF00169; PF00130,PF00168,PF06292,PF10540,PF00168; PF00640,PF00640; PF01412,PF00169; PF00651,PF00651; PF10433,PF03178; PF15231,PF15231; PF03476,PF03473; PF00595,PF15936,PF00412; PF07529,PF07533,PF00176,PF00271,PF14619,PF00439; PF18379,PF18377,PF17887,PF07714,PF07714; PF00791,PF17809,PF00531; PF03098,PF03098,PF07645; PF17791,PF17789,PF07703,PF00207,PF07678,PF07677; PF18124,PF00373,PF00169; PF01553,PF16076; PF07286,PF14336; PF00536,PF00536,PF07647; PF13281,PF00069; PF00071,PF01412,PF12796; PF00092,PF00092,PF10393; PF01562,PF01421; PF00643,PF00630; PF04589,PF02257; PF02177,PF12924,PF12925,PF10515; PF01773,PF07662; PF02893,PF06602; PF08412,PF00520,PF00027; PF14674,PF14675; PF00431,PF00431,PF00084,PF00089; PF13927,PF07679; PF16322,PF01167; PF04928,PF01909; PF01369,PF15410; PF00046,PF13293; PF03607,PF03607,PF00069; PF00629,PF00629,PF00629,PF12714,PF00094,PF08742,PF01826,PF12714,PF00094,PF08742,PF01826,PF12714,PF00094,PF08742,PF01826,PF12714,PF00094,PF08742; PF00786,PF14957; PF07679,PF07679,PF07679,PF07679,PF07679; PF02758,PF14484,PF05729,PF17779,PF17776; PF00183,PF00183; PF00675,PF05193,PF16187,PF05193; PF04969,PF16602,PF00443; PF00855,PF17980,PF00145; PF00654,PF00654; PF00307,PF12130; PF15722,PF15722,PF15722,PF15722; PF02765,PF16686; PF11232,PF11232; PF02828,PF00595,PF00625; PF00595,PF00373; PF00069,PF00063; PF09068,PF09069,PF00569; PF01803,PF01803; PF17297,PF00821; PF00595,PF00595,PF00595,PF07653,PF00625,PF00791; PF00520,PF00027,PF16526; PF04516,PF18016; PF11598,PF05735; PF01403,PF00090,PF00090; PF06337,PF14836,PF00443; PF01490,PF01490; PF01039,PF01039; PF14722,PF14723; PF01400,PF00629; PF00365,PF00365; PF02758,PF05729,PF17776; PF00137,PF00137; PF11365,PF11365,PF14818; PF00481,PF00481; PF02485,PF12529; PF13589,PF17942,PF07496; PF13891,PF13891; PF09068,PF09069; PF13393,PF03129; PF17675,PF04111; PF16457,PF09279,PF00388,PF00387,PF00168; PF00788,PF00169; PF00081,PF02777; PF05831,PF05831; PF12284,PF00046; PF05221,PF05221,PF00670; PF00292,PF12403; PF02055,PF17189; PF09765,PF11793; PF16450,PF00004; PF13086,PF13086,PF13087; PF17047,PF00168,PF00168,PF00168; PF00479,PF02781; PF13855,PF13855,PF13855,PF13855,PF07679; PF09387,PF07738; PF13344,PF13242; PF12698,PF00005,PF00005; PF17291,PF13402; PF16663,PF17820,PF00595,PF00595; PF01094,PF07714,PF00211; PF11618,PF00168,PF18111; PF15409,PF01237; PF02759,PF01363; PF00622,PF10607; PF00069,PF08912; PF00653,PF00653,PF00653,PF05729,PF17889; PF00063,PF16521; PF04826,PF04826; PF00856,PF09273; PF12701,PF09532; PF00900,PF16121; PF00462,PF07992,PF02852; PF15949,PF15949; PF13855,PF01582; PF16414,PF12349,PF02460; PF02078,PF02750; PF08266,PF00028,PF00028,PF00028,PF00028,PF16492; PF02351,PF02351; PF00226,PF01556,PF00684; PF08266,PF00028,PF00028,PF00028,PF00028,PF00028; PF02878,PF02879,PF02880; PF17958,PF13499; PF04563,PF04561,PF04565,PF04566,PF04567,PF00562,PF04560; PF00059,PF00084; PF13637,PF12796; PF06371,PF06371,PF06367,PF02181; PF03957,PF00170; PF01193,PF01000; PF00225,PF16183; PF06602,PF01363; PF00176,PF00271,PF09110,PF09111; PF00595,PF02181; PF08321,PF00149; PF00169,PF00621,PF00618,PF00617; PF06337,PF00443; PF00258,PF04055,PF08608; PF14604,PF00640; PF00610,PF12316; PF12736,PF12736; PF06484,PF06484,PF15636; PF01120,PF16757; PF01302,PF12455; PF00270,PF00271,PF04408,PF07717; PF00050,PF10591; PF02906,PF02256; PF03456,PF02141,PF03455,PF02759,PF01477,PF02759; PF14636,PF14637,PF14638; PF01839,PF08441; PF00628,PF00628; PF01335,PF01335,PF00656; PF00787,PF00018,PF00018,PF16621; PF01835,PF17791,PF17789,PF07703,PF00207,PF07678,PF07677; PF00388,PF00017,PF00017,PF00018,PF00387,PF00168; PF02008,PF16866,PF00646; PF00868,PF01841,PF00927; PF13774,PF00957; PF16470,PF00082; PF00412,PF00412,PF00412,PF16182; PF18018,PF04042; PF16661,PF10996,PF07521; PF18039,PF11977,PF18561; PF02784,PF00278; PF00076,PF14327,PF14304; PF01471,PF00413,PF00045,PF00045,PF00045,PF00045,PF11857; PF13833,PF13499; PF00169,PF01363; PF18292,PF02535; PF01388,PF00628,PF02373,PF02928,PF08429; PF00010,PF14598; PF17820,PF09007; PF01391,PF01410,PF01410; PF00069,PF18190,PF18409; PF02926,PF01170; PF00090,PF00090; PF00168,PF00168,PF00616,PF00169; PF16663,PF00595,PF16666,PF00595,PF00595,PF00595; PF16558,PF00632; PF00431,PF00084,PF00089; PF11365,PF11365; PF03815,PF00092,PF00092; PF00637,PF12451; PF12618,PF16660; PF05033,PF00856; PF17730,PF15309; PF00240,PF17840; PF00620,PF01852; PF11971,PF17095,PF08683; PF08466,PF01007,PF17655; PF01400,PF00431,PF00431,PF00431,PF00431,PF00431; PF03828,PF03828; PF12068,PF00566; PF00406,PF00406; PF00794,PF00792,PF00613,PF00454,PF00787,PF00168; PF14161,PF14160; PF00232,PF00232,PF00232; PF00225,PF16183,PF12423,PF12473; PF13086,PF13087; PF00307,PF00307,PF00435,PF00435,PF00435,PF00435,PF00435,PF00435,PF00435,PF00435,PF00435,PF00435,PF09068,PF09069,PF00569; PF00219,PF00093,PF00007; PF01085,PF01079; PF13923,PF02190; PF17820,PF00536; PF07565,PF00955,PF00955; PF18700,PF13840,PF13840; PF02825,PF02825,PF18102; PF10509,PF00288,PF08544; PF07645,PF07645,PF07645,PF07645,PF01825,PF00002; PF07686,PF00193,PF00193,PF00059; PF00041,PF00041,PF00041,PF00041,PF00041,PF00041,PF00102; PF00039,PF00051,PF00089; PF00447,PF06546; PF02376,PF00046; PF13848,PF00085; PF03535,PF00412,PF00412,PF00412,PF00412; PF06046,PF06046; PF13771,PF13771; PF07177,PF07177,PF07177,PF07177,PF07177,PF07177; PF00787,PF00018; PF03367,PF03367; PF00875,PF03441; PF18861,PF00102; PF00653,PF00653,PF00653,PF00619,PF13920; PF00611,PF00018; PF15439,PF15452; PF00258,PF00667,PF00175; PF00439,PF12024; PF02969,PF07571; PF00791,PF17217,PF00531; PF00431,PF00431,PF00754,PF00754,PF00629,PF11980; PF00530,PF00530,PF00530; PF01769,PF01769; PF12203,PF00850; PF00188,PF03815,PF03815; PF00071,PF08356,PF08355; PF00240,PF00240,PF00240; PF07139,PF07139; PF09128,PF00621,PF17838; PF00090,PF16489,PF01825,PF00002; PF00595,PF18012; PF14893,PF14893; PF15779,PF15779,PF13855,PF14914; PF00069,PF18396,PF18394; PF01391,PF01391,PF01391,PF01391; PF00435,PF00435; PF00090,PF00090,PF00090,PF16489,PF01825,PF00002; PF06003,PF06003; PF16746,PF00169,PF01412,PF00018; PF00620,PF14604; PF08403,PF00324,PF03522; PF00307,PF15949,PF15949; PF00520,PF03520,PF16642,PF11956; PF06701,PF06701,PF18346,PF18346,PF12796,PF12796,PF12796; PF06758,PF06758; PF02759,PF12068,PF00566; PF14604,PF00300; PF02210,PF02210; PF00643,PF00439; PF00125,PF01661; PF07724,PF10431; PF00076,PF00076,PF08075; PF02690,PF02690; PF10409,PF08416; PF00307,PF03271; PF01213,PF08603; PF00435,PF00435,PF00435,PF00435,PF00435,PF00435,PF00435,PF00435,PF00435,PF00018,PF00435,PF00435,PF00435,PF00435,PF00435,PF00435,PF00435,PF00435,PF00435,PF00435,PF00435,PF13499,PF08726; PF00289,PF02786,PF02785; PF07496,PF00855; PF07714,PF03623; PF00595,PF00595,PF17820; PF03871,PF01191; PF06743,PF08368,PF08373; PF00505,PF12067; PF02758,PF02760; PF08926,PF00069; PF00069,PF11629; PF00989,PF08447,PF06621; PF04692,PF00341; PF00028,PF00028,PF00028,PF00028,PF00028,PF00028,PF00028,PF00028,PF00028,PF00028,PF00028,PF00028,PF00028,PF00028,PF00028,PF00028,PF00028,PF00028,PF00028,PF00028,PF00028,PF00028,PF00028; PF01213,PF01213,PF08603; PF13804,PF00517; PF00270,PF00271,PF08152; PF00076,PF00076,PF14709; PF00038,PF00038; PF01391,PF00147; PF18336,PF17904; PF13927,PF07679,PF07679,PF07679,PF00041,PF00041; PF13855,PF13855,PF07679; PF16214,PF00211,PF00211; PF00093,PF07645,PF00093; PF00018,PF00017,PF00018; PF18326,PF02257; PF13424,PF13424,PF13424,PF13424; PF16534,PF16557,PF02376,PF02376; PF04825,PF04824; PF08709,PF02815,PF01365,PF01365,PF08454,PF00520; PF01429,PF02791,PF00628,PF00439; PF00130,PF00130,PF00168,PF00069; PF10524,PF03165; PF01602,PF02883,PF02296; PF00415,PF00415,PF00415,PF00415,PF00651; PF01467,PF01467; PF16208,PF16208,PF00038; PF00069,PF16579; PF00025,PF15840; PF16663,PF17820; PF13838,PF00637,PF00637,PF00637,PF00637,PF00637,PF00637,PF00637; PF03351,PF01082,PF03712; PF10174,PF10174; PF07978,PF07978; PF00530,PF00530,PF00530,PF00530,PF01186; PF18452,PF01582; PF10268,PF10268; PF17888,PF16000; PF00730,PF14815; PF13872,PF13871; PF13916,PF13914; PF00704,PF00704; PF00040,PF00051,PF00089; PF04855,PF04855; PF04814,PF00046; PF16646,PF00615,PF00778; PF08442,PF00549; PF09346,PF04379; PF00001,PF00001; PF16534,PF16557; PF08068,PF01509; PF07546,PF01391; PF00431,PF00084,PF00431,PF00084; PF06337,PF14836; PF10408,PF04564; PF13855,PF16920,PF00047,PF07714; PF16689,PF11414; PF00211,PF00211; PF00029,PF00029; PF04707,PF00650; PF08474,PF08474; PF02214,PF00520,PF11879; PF00092,PF05587,PF05586; PF06068,PF17856; PF03098,PF07645; PF02023,PF13837; PF03546,PF03546,PF03546,PF03546; PF10344,PF10344,PF10347,PF10351; PF17811,PF02008,PF16866,PF00646; PF00055,PF00052,PF00053,PF00052,PF06008,PF06009,PF00054,PF00054,PF00054,PF00054,PF02210; PF08385,PF08385,PF08393,PF12774,PF17852,PF12775,PF17857,PF12780,PF12777,PF12781,PF03028,PF18198,PF18199; PF13771,PF00632; PF08156,PF01798; PF13855,PF13855,PF13855,PF13855,PF13855,PF13855,PF13855; PF18017,PF17740; PF00435,PF00435,PF00621,PF16609,PF00621,PF07679,PF00041,PF00069; PF17207,PF00493,PF17855; PF04571,PF16876,PF08235; PF00168,PF00168,PF00168; PF08326,PF01039; PF00108,PF00108,PF02803; PF00632,PF00632; PF04997,PF00623,PF04983,PF05000,PF04998; PF07679,PF13927,PF13927; PF00683,PF07645,PF07645,PF07645,PF00683,PF00683; PF00349,PF03727; PF12796,PF14915; PF00028,PF00028,PF00028,PF00028,PF00028; PF17900,PF01433; PF07653,PF00536; PF01266,PF16350,PF01571; PF13417,PF14497; PF02469,PF02469,PF02469,PF02469; PF11878,PF14429,PF06920; PF00045,PF00045; PF00754,PF00246,PF13620; PF04818,PF16566; PF02727,PF02728,PF01179; PF04731,PF00046; PF16788,PF16794; PF11830,PF00566; PF15227,PF13765,PF04032; PF00595,PF15936; PF08399,PF13768,PF08473; PF07645,PF07645,PF00629; PF04818,PF00076; PF00456,PF02779,PF02780; PF00085,PF13848,PF00085; PF00168,PF00168,PF00616; PF13445,PF00622; PF01284,PF01284; PF01080,PF01080; PF01412,PF12796,PF16559,PF12205; PF03463,PF03464,PF03465; PF14604,PF07714; PF00130,PF00781,PF00609,PF12796; PF13927,PF07679,PF13927,PF13927,PF07679,PF00041,PF00041,PF00041,PF13882; PF04791,PF04791; PF01571,PF01571,PF08669; PF00046,PF00046,PF00046,PF00046; PF02487,PF02487; PF00024,PF00051,PF00051,PF00051,PF00051,PF00089; PF05110,PF05110; PF01401,PF01401; PF16213,PF12783,PF09324,PF16206; PF00076,PF00076,PF00076,PF00076; PF00273,PF00273; PF00307,PF15949; PF01404,PF00041,PF14575,PF07714,PF07647; PF03098,PF03098; PF06484,PF15636; PF07686,PF15330; PF12485,PF07647; PF15479,PF15479; PF00307,PF00307,PF00630,PF00630,PF00630,PF00630,PF00630,PF00630,PF00630,PF00630,PF00630,PF00630,PF00630,PF00630,PF00630,PF00630,PF00630,PF00630,PF00630,PF00630,PF00630,PF00630,PF00630,PF00630,PF00630; PF01094,PF10613,PF00060,PF10565; PF04376,PF04377; PF00106,PF01575,PF02036; PF01500,PF01500,PF01500; PF10479,PF10479; PF01336,PF00152; PF00128,PF02806; PF00907,PF16059; PF14915,PF12001; PF16028,PF00128; PF01144,PF01144; PF02140,PF02191,PF16489,PF01825,PF00002,PF02354,PF02354; PF01259,PF00731; PF02759,PF13901; PF10513,PF13832,PF00439,PF00855; PF01512,PF10589; PF02177,PF12924,PF00014,PF12925,PF10515; PF12037,PF00004; PF02898,PF00258,PF00667,PF00175; PF02207,PF02617; PF15066,PF15066; PF12045,PF00046; PF00498,PF15308; PF11717,PF05712; PF09379,PF00373,PF09380,PF08736,PF05902; PF00781,PF00609; PF13927,PF07679,PF07679,PF00041,PF00041,PF00041,PF00041,PF00041,PF00041,PF00041,PF00041,PF00041,PF00041,PF00041; PF10574,PF01217; PF02161,PF00105,PF00104; PF00246,PF13620; PF04212,PF00069; PF00076,PF07744; PF00307,PF00307,PF00307,PF00307; PF00505,PF09667; PF00621,PF00169,PF00620; PF00350,PF01031; PF09058,PF10608; PF00053,PF06008,PF06009,PF02210,PF02210,PF02210,PF02210; PF04408,PF07717; PF18118,PF00856; PF01233,PF02799; PF02931,PF02932,PF02932; PF13369,PF08755; PF16674,PF00443; PF13519,PF15300; PF05406,PF02877,PF00644; PF18452,PF13895,PF01582; PF00899,PF16190,PF16191,PF00899,PF10585,PF09358; PF15064,PF15064; PF03098,PF01794,PF08022,PF08030; PF09497,PF12145,PF12144; PF05729,PF17779,PF17776; PF00412,PF00412,PF00412,PF00412,PF00412; PF00041,PF13882; PF00051,PF00089; PF00009,PF03144,PF09173; PF00069,PF15796,PF08826,PF00130,PF00780; PF17767,PF17956; PF00375,PF00375; PF00092,PF00092,PF00092; PF09379,PF00373,PF09380,PF11819; PF00595,PF00595,PF10600,PF00595,PF00625; PF00999,PF16644; PF00676,PF02779,PF16870; PF08688,PF08687; PF00530,PF00530,PF00530,PF00530,PF00530,PF00530,PF00530,PF00530,PF00530; PF02844,PF01071; PF00531,PF00069; PF00564,PF00595; PF14513,PF13499,PF00130,PF00781,PF00609; PF01137,PF05189; PF00415,PF00415,PF00415,PF00415; PF13855,PF07679; PF07679,PF01392,PF00051,PF07714; PF07111,PF07111; PF01699,PF16494,PF03160,PF03160,PF01699; PF06297,PF00412; PF00787,PF00018,PF00018; PF00085,PF13848; PF04263,PF04265; PF12409,PF00122,PF00702; PF05224,PF13884,PF13888; PF01119,PF00505; PF00055,PF00053,PF01759; PF09744,PF11461; PF15808,PF12796,PF16553; PF13857,PF12796,PF12796,PF12796,PF12796,PF07693; PF00792,PF00613,PF00454,PF00454; PF00505,PF12336; PF01030,PF00757,PF01030,PF07714; PF00330,PF00330,PF00694; PF18432,PF00028; PF00005,PF00005; PF01150,PF01150; PF04212,PF16565; PF00466,PF17777,PF00428; PF00431,PF00431,PF00754,PF00754; PF12394,PF05057; PF03736,PF03736,PF03736,PF03736,PF03736; PF00884,PF12548; PF00610,PF00027,PF00618,PF00617; PF07653,PF00625; PF08390,PF03798; PF13855,PF13855,PF13855,PF13855,PF00001; PF00530,PF00530,PF00530,PF01186; PF10409,PF00017,PF08416; PF00168,PF08150,PF00168,PF16165; PF13704,PF01755; PF07686,PF07654,PF07654; PF15917,PF12166; PF13915,PF13889; PF07837,PF02971,PF04961; PF00069,PF12605; PF00041,PF00041,PF00041,PF00041,PF00041,PF00041,PF00041,PF00147; PF07648,PF07648; PF01822,PF01822; PF12796,PF12796,PF12796,PF12796,PF12796,PF12796; PF17927,PF05770; PF08758,PF00028,PF00028,PF00028,PF00028,PF01049; PF08558,PF16772; PF09380,PF08736; PF12796,PF12796,PF12796,PF13857; PF02319,PF02319; PF18115,PF12618; PF00094,PF01826,PF00094,PF08742,PF00094,PF08742; PF08336,PF13640; PF03781,PF03781; PF07653,PF14604; PF00040,PF00059,PF00059,PF00059,PF00059,PF00059,PF00059,PF00059,PF00059; PF00790,PF18308,PF03127,PF02883; PF02259,PF00454; PF01403,PF01437,PF17960,PF18020,PF01833,PF08337; PF00907,PF16176; PF12413,PF00046; PF00030,PF00030,PF00030,PF00030,PF00030,PF00030; PF00620,PF00018; PF05647,PF05647,PF05647,PF05647,PF05647,PF05647,PF05647,PF05647,PF14654; PF06732,PF16589; PF00281,PF00673; PF00307,PF00307,PF17902,PF18373,PF00681,PF00681,PF00681,PF00435,PF00435; PF03931,PF01466; PF13450,PF07156; PF04201,PF04201; PF02776,PF00205,PF02775; PF01501,PF13896,PF13896; PF16177,PF00501; PF11618,PF18111; PF01208,PF01208; PF13927,PF13927,PF07679,PF13927,PF07679,PF00041,PF00041; PF00176,PF00538; PF04193,PF04193; PF05004,PF04836; PF12254,PF03104,PF00136,PF08996; PF00530,PF00089; PF00271,PF04408,PF00567; PF14658,PF14662; PF00342,PF00342; PF01404,PF00041,PF00041,PF14575,PF07714,PF07647; PF00628,PF17772,PF01853; PF13855,PF13855,PF13927; PF18336,PF17904,PF12235,PF16098; PF00013,PF00013,PF00567; PF01663,PF01223; PF15787,PF16057,PF14844,PF02138; PF16496,PF04433,PF00249,PF16498,PF16495; PF02828,PF07653,PF00625; PF00520,PF00520,PF00520; PF06617,PF00581; PF00640,PF06311; PF07815,PF00018; PF04065,PF04153; PF12884,PF12885,PF12886; PF01602,PF02883,PF09066; PF00069,PF18397; PF02736,PF00063; PF17722,PF17722; PF00621,PF14604; PF10391,PF14792,PF14791; PF00125,PF00621,PF00169,PF00618,PF00617; PF03859,PF01833; PF07699,PF07699,PF07699,PF00431; PF00069,PF00433; PF08217,PF08217; PF07679,PF07679,PF07679,PF07679; PF00289,PF02786,PF02785,PF00364,PF08326,PF01039; PF03547,PF00610; PF07701,PF00211; PF00044,PF02800; PF08969,PF01398; PF00683,PF07645,PF07645,PF07645,PF07645,PF00683,PF00683; PF03446,PF14833; PF00168,PF08151,PF00168,PF08150,PF00168,PF00168,PF16165; PF00628,PF02008,PF12269; PF02295,PF02295,PF00035,PF02137; PF00431,PF00341; PF00193,PF00193; PF09272,PF00089; PF02008,PF13771,PF05964,PF05965,PF00856; PF07707,PF01344; PF00250,PF16675,PF16676; PF00566,PF15733; PF09045,PF00595,PF00595,PF00595; PF00017,PF00018,PF00017,PF00169,PF00168,PF00616; PF08059,PF00789; PF00788,PF00169,PF08947,PF00017; PF07651,PF16515,PF01608; PF00651,PF10523; PF00200,PF08516; PF04592,PF04593; PF15920,PF15871; PF14950,PF14951; PF18360,PF00076,PF00076; PF00650,PF00102; PF00169,PF00018; PF14761,PF14762,PF14763; PF12054,PF00176,PF00271; PF03104,PF00136,PF08490; PF00996,PF00996; PF10477,PF10477; PF12796,PF18755; PF06758,PF06758,PF06758,PF06758,PF06758,PF06758,PF06758,PF06758,PF06758; PF16455,PF00240; PF00307,PF00307,PF17902,PF18373; PF00431,PF00059,PF01437; PF00289,PF02786; PF00004,PF17862,PF00439; PF00254,PF00254,PF00254,PF00254; PF07334,PF07292,PF07292; PF12796,PF12796,PF12796,PF14915; PF00657,PF00657,PF00657; PF00439,PF00439,PF00439,PF00439,PF00439,PF00439,PF01426,PF01426,PF00505; PF17809,PF00531; PF03810,PF08389; PF14598,PF16665,PF08832,PF16279,PF08815,PF07469; PF00078,PF06817,PF00075,PF00665,PF13804; PF16213,PF12783,PF01369,PF09324; PF08198,PF03020; PF00917,PF00443,PF12436,PF14533; PF00324,PF03522; PF00093,PF01391,PF01410; PF07923,PF11882,PF11882; PF03114,PF07653; PF00069,PF12474,PF12474; PF13927,PF13927,PF07679,PF07679,PF00041,PF13882; PF12534,PF13855,PF13855; PF14560,PF01302; PF12796,PF12796,PF00063,PF15439; PF08312,PF15230; PF02210,PF02210,PF02210; PF03372,PF17751; PF12075,PF12796; PF00085,PF06201; PF16180,PF00554,PF16179,PF16181; PF02833,PF12496,PF13716; PF04882,PF04882; PF03104,PF00136,PF14260; PF16511,PF09379,PF00373,PF09141,PF08913,PF01608; PF01210,PF07479; PF00289,PF02786,PF02785,PF18140,PF00364; PF14766,PF14767,PF14768; PF00149,PF04152; PF03061,PF03061; PF03491,PF00209; PF03416,PF03416; PF05731,PF13271,PF05729; PF07679,PF07679,PF07679,PF00041,PF00041,PF00041,PF00041,PF06583; PF15091,PF15091; PF05053,PF05053; PF17820,PF15410,PF00620; PF12796,PF12796,PF15898; PF16546,PF13414; PF14844,PF02138; PF12796,PF00651; PF12796,PF12796,PF13637,PF12796,PF07714; PF13873,PF14523,PF05739; PF00362,PF07965,PF08725; PF17913,PF08645,PF13671; PF01926,PF06071; PF01154,PF08540; PF01562,PF01421,PF17771,PF05986,PF08685; PF00169,PF18385,PF00621; PF00084,PF00084,PF00084; PF02758,PF05729; PF00628,PF00628,PF00439; PF00385,PF00385,PF00176,PF00271,PF18375,PF13907; PF00041,PF00041,PF00041,PF07679; PF14604,PF00787,PF10456; PF00017,PF00617; PF16174,PF04774; PF15253,PF15253; PF00870,PF07710,PF07647; PF08158,PF05285,PF05285; PF00027,PF00610,PF00027,PF00618,PF00617; PF04055,PF16199,PF00583; PF02729,PF00185; PF10421,PF01909,PF10421; PF01030,PF00757,PF01030,PF14843; PF00625,PF16663,PF17820,PF00595,PF00595; PF16562,PF00168,PF18436,PF00632; PF02759,PF00169; PF12796,PF12796,PF12796,PF05033,PF00856; PF00169,PF00130,PF00781,PF00609,PF07647; PF18552,PF18553; PF00403,PF00080; PF03083,PF03083; PF07645,PF00683,PF07645,PF00683,PF00683,PF07645,PF00683,PF00683,PF07645,PF07645,PF00683,PF07645,PF00683,PF07645,PF07645,PF07645; PF07528,PF00035,PF00035; PF00616,PF18151,PF02204; PF00225,PF00787; PF15867,PF13877; PF02057,PF17387; PF16746,PF00620; PF03155,PF03155; PF13499,PF00307; PF13927,PF07679,PF07679,PF13927,PF00041,PF00041; PF13927,PF13927,PF13927; PF00225,PF12836; PF00479,PF02781,PF01182; PF02892,PF05699; PF17780,PF01585; PF00014,PF00014,PF00014; PF00028,PF00028,PF00028,PF00028,PF00028,PF00028,PF00028; PF09379,PF00373,PF09380,PF08736,PF00621,PF00169; PF16780,PF18569; PF00122,PF00702; PF01398,PF18110; PF00106,PF00106; PF10500,PF10500; PF13522,PF01380,PF01380; PF01391,PF01391,PF01391,PF01391,PF01413,PF01413; PF00118,PF00118; PF18552,PF18553,PF01409; PF06409,PF06409,PF06409; PF01302,PF16607,PF01302,PF00443; PF02204,PF00788; PF01926,PF16897,PF02824; PF08758,PF00028; PF00249,PF00249,PF13921,PF07988; PF08621,PF08620; PF04511,PF04511; PF04457,PF10469; PF01094,PF07562,PF00003,PF10606; PF11547,PF00658,PF00632; PF08916,PF00169,PF00017; PF14674,PF14675,PF14679,PF14676,PF14680,PF14677,PF14678; PF15044,PF13236,PF12807,PF13424,PF13424; PF12796,PF14915,PF12001; PF00307,PF00307,PF17902,PF18373,PF00435,PF00435,PF00435,PF00435,PF00435,PF00435,PF00435,PF00435,PF00435; PF01344,PF01344; PF13639,PF02845; PF06278,PF16869,PF16858; PF14938,PF14938; PF02145,PF00780; PF02727,PF02728; PF00619,PF00931,PF17908; PF18049,PF00476; PF02494,PF00084,PF13778; PF00307,PF00307,PF00435,PF00435,PF00435,PF00435,PF00435,PF00435,PF00435,PF00435,PF00435,PF00435,PF00435,PF15410; PF11597,PF18296,PF06333; PF01457,PF01457,PF01457; PF07679,PF07679,PF00041,PF07679,PF00041,PF07679; PF00753,PF10996,PF07521,PF11718; PF16876,PF08235; PF01586,PF00010; PF01172,PF09377; PF00085,PF00085,PF00085; PF00068,PF00068; PF00017,PF08416; PF01429,PF16564,PF14048; PF01798,PF09785; PF06268,PF06268,PF06268,PF06268; PF05647,PF05647,PF05647,PF05647,PF05647,PF05647,PF05647,PF05647,PF05647,PF05647,PF14654; PF01602,PF09066; PF06418,PF00117; PF01602,PF02883; PF17817,PF00595; PF00009,PF03144,PF11987; PF00629,PF00629,PF00629,PF00629,PF00629,PF00629; PF00085,PF18108,PF18371,PF04777; PF11957,PF00531; PF06602,PF06602; PF00013,PF00270,PF00271; PF11878,PF00169,PF14429; PF18597,PF00063,PF16735,PF00169,PF00784,PF00373; PF01603,PF01603; PF00017,PF00018,PF07653; PF00394,PF07731; PF01243,PF10590; PF18567,PF14545; PF18400,PF18401,PF18402,PF18403,PF06427,PF18404; PF00581,PF00581; PF00017,PF03372; PF10174,PF10174,PF10174,PF09457; PF01846,PF01846; PF01398,PF01398,PF18110; PF00619,PF05729,PF17776; PF03154,PF03154; PF08403,PF00324,PF03522,PF03522; PF16866,PF00646; PF13855,PF00307; PF00226,PF05207; PF00611,PF00018,PF14604; PF01593,PF01593; PF15808,PF12796,PF13857; PF07679,PF07679,PF13927,PF07679,PF13927,PF13927,PF07679,PF00041,PF00041,PF00041,PF00041,PF07679,PF00041; PF00755,PF00755; PF00431,PF00431,PF00431,PF00431,PF00431,PF00431,PF00431,PF00431,PF00084,PF00431,PF00431,PF00431,PF00431,PF00084,PF00431,PF00084,PF00431,PF00084,PF00084,PF00084,PF00084,PF00084,PF00084,PF00084; PF12775,PF12780,PF12777,PF12781; PF06588,PF13415; PF16978,PF16979; PF18212,PF13639; PF00628,PF14061; PF00385,PF00385,PF00176,PF00271,PF07533,PF07533; PF00076,PF00076,PF00076,PF00658; PF16274,PF16568; PF00595,PF00412,PF00412,PF00412; PF12510,PF12510,PF12510,PF00307; PF00089,PF00089,PF00089; PF16678,PF18091; PF00431,PF00431,PF00089; PF02778,PF01974; PF13857,PF12796; PF00241,PF00241; PF03137,PF03137; PF18487,PF00090,PF00090,PF00090; PF00273,PF00273,PF09164; PF18808,PF18829; PF00435,PF08726; PF01749,PF00514,PF00514,PF00514,PF00514,PF16186; PF01421,PF00200,PF08516; PF00754,PF02210,PF02210,PF02210; PF08169,PF01388,PF11717; PF10513,PF13832; PF01583,PF14306,PF01747; PF00017,PF16454; PF13832,PF05964,PF05965,PF00856; PF05222,PF01262,PF12769,PF02233; PF00017,PF00017; PF09011,PF13017; PF00093,PF07452,PF07452,PF00093; PF13923,PF05605; PF00109,PF02801,PF16197,PF00698,PF14765,PF00107,PF08659,PF00550,PF00975; PF02824,PF00587,PF03129; PF07707,PF01344,PF01344,PF01344,PF01344,PF01344; PF00270,PF04408,PF07717; PF04488,PF04572; PF02919,PF01028,PF14370; PF07993,PF03015; PF06762,PF06762; PF00643,PF18568; PF01391,PF00059; PF08925,PF08925; PF00781,PF00609,PF12796; PF07502,PF00014,PF00014; PF00092,PF00092,PF00092,PF00092,PF00092,PF00092,PF00092,PF00092,PF00092; PF11935,PF12295; PF17913,PF11969,PF16278; PF00106,PF13561; PF00240,PF09280; PF00250,PF16676; PF00089,PF00431,PF00431; PF18253,PF17830; PF01344,PF01344,PF01344,PF01344,PF01344; PF12397,PF08146; PF14916,PF14917; PF02733,PF02734; PF17791,PF17789,PF07703,PF00207,PF07678,PF07678,PF07677; PF13866,PF13867; PF01064,PF00069; PF13878,PF13880; PF17682,PF09734; PF02812,PF00208; PF00241,PF14604; PF00030,PF00030,PF00030; PF01426,PF01448,PF03154; PF17790,PF01835,PF17791,PF17789,PF07703,PF00207,PF07678,PF07677,PF01759; PF02161,PF00105; PF00130,PF00130; PF15301,PF15301; PF07679,PF07679,PF07679,PF07679,PF13927,PF00041,PF00041; PF14049,PF14047; PF00505,PF00505,PF14887; PF13246,PF00689; PF01363,PF01363; PF00568,PF00786; PF18391,PF04564; PF13245,PF13361; PF01403,PF17960,PF18020,PF01833,PF01833,PF08337; PF16209,PF00122,PF16212; PF04037,PF04046; PF01390,PF01825,PF00002; PF04100,PF04100; PF07524,PF10406; PF07686,PF00193; PF06758,PF06758,PF06758,PF06758,PF06758,PF06758,PF06758,PF06758; PF13671,PF08590,PF01713; PF07092,PF07092; PF00595,PF02898,PF00258,PF00667,PF00175; PF00069,PF12063; PF02825,PF00644; PF18432,PF00028,PF00028,PF00028,PF00028,PF00028; PF03456,PF02141,PF12335,PF02893,PF06602,PF00169; PF00094,PF08742,PF00094,PF08742,PF00094,PF08742,PF00094; PF04558,PF04557,PF00749,PF03950; PF00595,PF07653,PF00625; PF10513,PF13832,PF00439; PF00777,PF00777; PF01321,PF16189; PF05192,PF05190; PF08266,PF00028,PF00028,PF00028,PF00028; PF00017,PF00017,PF07714; PF12885,PF12886; PF10577,PF10577; PF17913,PF08645; PF00619,PF05729,PF17779,PF17776; PF17959,PF04960,PF12796; PF02394,PF00340; PF04500,PF16662,PF04500,PF04500,PF04500; PF01390,PF01390; PF00651,PF03131; PF00412,PF00412,PF00595,PF07714; PF11548,PF00102; PF08797,PF00176,PF00271; PF02099,PF02099; PF18727,PF18727,PF18727,PF18727,PF18727,PF18727,PF18727,PF18727,PF18727,PF18727,PF18727,PF18727,PF18727,PF18727,PF18727,PF18727,PF18727,PF18727,PF18727,PF18727,PF18727,PF18727,PF18727,PF18727,PF18727,PF18727,PF18727,PF18727,PF18727,PF18727,PF18727,PF18727,PF18727,PF15309; PF04675,PF01068,PF04679,PF00533; PF07686,PF00047; PF02190,PF03226; PF12126,PF12126; PF01033,PF00045; PF00168,PF00168,PF08151,PF00168,PF08165,PF08150,PF00168,PF00168,PF16165; PF00169,PF00610,PF00169; PF15058,PF15059; PF05287,PF05287; PF14642,PF14642,PF14642,PF14642; PF00575,PF07541; PF05743,PF09454; PF12567,PF00102; PF00551,PF02911,PF00171; PF00063,PF00784,PF07653,PF00784; PF12353,PF00076; PF05195,PF00557; PF01510,PF01510; PF14429,PF06920; PF17950,PF17284,PF01564; PF17820,PF00595; PF00093,PF00093,PF00093,PF00094; PF04732,PF00038,PF00038; PF12537,PF12430; PF11825,PF00105,PF00104; PF06148,PF12022; PF02141,PF03455; PF00621,PF00610,PF00610; PF12796,PF11904; PF00093,PF00090,PF00090,PF00090,PF05735; PF02874,PF16886; PF08477,PF16095,PF00069; PF00004,PF17862,PF00004,PF17862; PF02828,PF02828,PF00595; PF03700,PF00787,PF09325; PF14749,PF01756; PF12530,PF11229; PF07679,PF07679,PF13927,PF13927,PF13927,PF00041,PF00041,PF00041,PF00041,PF13927,PF00041; PF18266,PF05450; PF12796,PF00520; PF17820,PF15410; PF07738,PF06701,PF18410,PF00632; PF09058,PF10608,PF00595,PF00595,PF10600,PF00595,PF00625; PF04857,PF04857; PF12409,PF00122; PF09165,PF02921,PF00355; PF18782,PF05240; PF00646,PF04300; PF00017,PF00169; PF00094,PF08742,PF00094,PF08742,PF01826,PF00094,PF08742,PF00094; PF06371,PF06367,PF06346,PF02181; PF00621,PF00169,PF01363,PF00169; PF00130,PF00788,PF00781,PF00609; PF01403,PF01403; PF00864,PF00864; PF03828,PF16631; PF00690,PF00122,PF00122,PF13246,PF00702,PF00689,PF12424; PF00135,PF16058,PF16058; PF18826,PF18716; PF17913,PF11969; PF07576,PF02148; PF10358,PF00307,PF12130; PF03630,PF01937; PF00092,PF07699,PF00084,PF02494,PF02494,PF07699,PF07699,PF07699,PF00354,PF00084,PF00084,PF00084,PF00084,PF00084,PF00084,PF00084,PF00084,PF00084,PF00084,PF00084,PF00084,PF00084,PF00084,PF00084,PF00084,PF00084; PF15254,PF15254; PF09070,PF08324; PF00415,PF00415,PF00415,PF00415,PF00415,PF00632; PF01433,PF01433; PF08801,PF03177; PF00431,PF00431,PF00431; PF13833,PF13499,PF13833; PF07885,PF02888; PF05773,PF06544; PF13589,PF01119,PF00505; PF00041,PF00041,PF00041,PF00041,PF00041; PF04704,PF04704; PF00168,PF02845; PF18326,PF02257,PF14621; PF04734,PF17048; PF10427,PF12938,PF16608; PF06733,PF06777,PF13307; PF05577,PF05577; PF12473,PF00566; PF00318,PF00318; PF00076,PF11764,PF00856; PF00344,PF00344; PF06058,PF16741; PF00041,PF07714; PF12937,PF04300; PF00564,PF00130,PF00069; PF08240,PF13602; PF17807,PF02148,PF00443; PF14228,PF14225; PF00595,PF16666,PF00595,PF00595,PF00595; PF16282,PF05499; PF16185,PF00664,PF00005; PF13000,PF13000; PF07714,PF00211; PF10034,PF10034; PF00622,PF00270,PF00271; PF12796,PF13637,PF13637; PF00431,PF00089; PF01575,PF02036; PF02919,PF01028; PF02225,PF04258; PF02518,PF00204,PF16898,PF00521,PF08070; PF00226,PF14901; PF02359,PF02933; PF01433,PF09127; PF16573,PF16575,PF06807; PF16205,PF00366; PF00387,PF00168; PF17671,PF17671; PF01347,PF09172; PF00092,PF00092; PF05383,PF00076,PF08777; PF00095,PF00095; PF05008,PF12352; PF14222,PF14228,PF14225; PF00595,PF00595,PF00595,PF16667,PF00595,PF00595,PF00595,PF00595; PF00156,PF00215; PF00611,PF14604,PF14604; PF12796,PF00536; PF02820,PF02820,PF17208,PF12140,PF00536; PF00017,PF16454,PF00017; PF18151,PF02204; PF11265,PF11244; PF01391,PF01391,PF00386; PF18387,PF11569; PF11515,PF00888; PF02749,PF01729; PF00307,PF00307,PF17902,PF18373,PF00681,PF00435,PF00435; PF00082,PF12580; PF03366,PF17793; PF07686,PF13927,PF13895; PF04212,PF00004,PF09336; PF09247,PF12157,PF15288,PF00439,PF00439; PF00053,PF06008; PF00385,PF00385,PF00176,PF00271; PF13855,PF13855,PF13855,PF13855,PF13855,PF13855,PF13855,PF13855,PF02210; PF09409,PF01841,PF04721; PF02389,PF02389; PF13604,PF13087; PF08913,PF01608; PF00629,PF00047,PF00041,PF00102,PF00102; PF00071,PF00651; PF02176,PF02176,PF02176; PF18139,PF16519,PF02816; PF08167,PF08166,PF08166; PF15037,PF08357; PF00041,PF07679,PF00041,PF07679; PF00041,PF14575,PF07714,PF07647; PF03528,PF09311,PF09311; PF00651,PF07707,PF01344,PF01344,PF01344; PF13757,PF13768; PF13855,PF13855,PF13855,PF13855,PF13855,PF13855,PF13855,PF13855,PF13855,PF13855,PF02210; PF00653,PF13920; PF07650,PF00189; PF08626,PF08626; PF09045,PF00595,PF00595,PF00595,PF00595,PF00595,PF00595,PF00595,PF00595,PF16667,PF00595,PF00595,PF00595,PF00595; PF00431,PF00431,PF01759; PF01586,PF00010,PF12232; PF00628,PF02008; PF00573,PF14374; PF00595,PF00168,PF00168; PF00010,PF11851; PF00373,PF09380; PF07679,PF07679,PF13927,PF01392,PF07714; PF00009,PF03144,PF14492,PF03764,PF00679; PF07679,PF07679,PF13927,PF13927,PF00041,PF00041; PF00629,PF00629,PF00629,PF12714,PF00094,PF08742,PF01826,PF12714,PF00094,PF08742,PF01826,PF12714,PF00094,PF08742,PF01826,PF12714,PF00094,PF08742,PF12714; PF00595,PF00595,PF00595,PF00625; PF18300,PF18359,PF18358,PF01429,PF05033,PF00856; PF00041,PF00041,PF00041,PF00041,PF00041,PF00041,PF00041,PF00041,PF00041,PF00041,PF00041,PF00041,PF00147; PF16561,PF04739; PF02403,PF00587; PF04904,PF04905,PF04902; PF00035,PF02137; PF00520,PF03520,PF03520,PF16642; PF15304,PF15304; PF00088,PF16863,PF01055,PF16863,PF01055; PF14604,PF16172,PF14429,PF06920; PF00090,PF00090,PF16489,PF01825,PF00002; PF00330,PF00694; PF00017,PF00017,PF00102; PF00373,PF00169; PF09307,PF08831,PF00086; PF02824,PF07973,PF00587,PF03129; PF10427,PF16608; PF13885,PF13885,PF13885,PF13885; PF01379,PF03900; PF15255,PF05177; PF12796,PF12796,PF14915,PF12001; PF12796,PF00415,PF00415,PF00651,PF00651; PF03731,PF02735,PF03730; PF00415,PF00415,PF00415,PF00415,PF00415; PF02185,PF02185,PF02185,PF00069; PF12763,PF12763,PF14604,PF07653,PF00018,PF14604,PF00621,PF16652,PF00168; PF07653,PF00620; PF00076,PF01805,PF08312; PF02366,PF02815,PF16192; PF00595,PF06456; PF00621,PF01363; PF01321,PF16189,PF00557,PF16188; PF01399,PF18420; PF17285,PF05185; PF00435,PF10541; PF03533,PF04406; PF07654,PF00047; PF00069,PF14593; PF13476,PF04423; PF04142,PF07690; PF01145,PF16200; PF10384,PF12346,PF12347,PF12347; PF00088,PF16863; PF06814,PF06814; PF11817,PF12742; PF18700,PF13840; PF01145,PF02036; PF00249,PF13921,PF07988; PF02820,PF02820,PF02820,PF02820; PF18606,PF02825,PF00644; PF00790,PF00018; PF00621,PF00130,PF00017,PF00018; PF00063,PF00063,PF01576; PF01799,PF00941,PF03450,PF01315,PF02738; PF00084,PF00084,PF00084,PF00084,PF00084,PF00084; PF00013,PF00013,PF00013,PF00013,PF00013,PF00013,PF00013,PF00013,PF00013,PF00013,PF00013; PF08451,PF00962; PF13646,PF18004; PF05729,PF17776; PF02135,PF02172,PF00439,PF06001,PF08214,PF00569,PF02135,PF09030; PF00289,PF02786,PF02785,PF00364; PF00378,PF00378; PF12349,PF02460; PF17786,PF17753; PF00887,PF00378; PF14598,PF16665,PF08832,PF08815,PF07469,PF07469; PF10524,PF03165,PF00859,PF00859; PF00586,PF02769; PF10162,PF15711,PF15711; PF00438,PF02772,PF02773; PF02166,PF00105; PF00028,PF00028,PF00028,PF00028,PF00028,PF00028,PF00028,PF00028,PF00028,PF00028,PF00028,PF00028,PF00028,PF00028,PF00028,PF00028,PF00028,PF00028,PF00028,PF00028,PF00028,PF00028,PF00028,PF00028,PF00028,PF00028,PF02210; PF09329,PF09332; PF03446,PF00393; PF00028,PF00028,PF00028,PF00028,PF00028,PF00028,PF00028,PF00028,PF02210,PF02210,PF16489,PF01825,PF00002; PF03630,PF03630,PF01937; PF00899,PF08825; PF00307,PF00307,PF00435,PF00435,PF00435,PF00435,PF00435,PF00435,PF00435,PF00435,PF00435,PF09068,PF09069,PF00569; PF00648,PF01067,PF01067; PF02225,PF04389; PF00683,PF00683; PF01363,PF11979; PF13424,PF13424,PF13424,PF13424,PF13424,PF13424,PF13424,PF12770; PF00643,PF00622; PF00091,PF00091; PF00458,PF13393,PF03129; PF09067,PF12772; PF00274,PF00274; PF15936,PF00412; PF00041,PF00041,PF00041,PF00041,PF00102,PF00102; PF11531,PF06325; PF03522,PF03522; PF00787,PF18116; PF00270,PF00271,PF00476; PF00628,PF16737; PF00378,PF02737,PF00725; PF09162,PF02136; PF02019,PF07714; PF02820,PF02820,PF02820; PF06466,PF00583,PF00439; PF08143,PF00076; PF00620,PF00017,PF16454,PF00017; PF00071,PF00071; PF17661,PF15625; PF13927,PF07679,PF07679,PF13927,PF13927,PF00041,PF00041; PF00043,PF00133,PF08264; PF01661,PF01661,PF00644; PF09069,PF00569; PF06482,PF06482; PF00664,PF00005,PF14396,PF00664,PF00005; PF10221,PF10221; PF00084,PF00084,PF00092,PF00089; PF01271,PF01271; PF06456,PF04629,PF04629; PF10300,PF10300; PF00637,PF00637,PF00637; PF02185,PF02185; PF07575,PF07575; PF08729,PF14075; PF02121,PF02862; PF17820,PF00595,PF00595; PF08487,PF13768; PF00538,PF00538; PF00282,PF00282; PF16884,PF00107; PF13927,PF07679,PF07679,PF13927,PF07679,PF00041; PF00307,PF00307,PF00630,PF00630,PF00630,PF00630,PF00630,PF00630,PF00630,PF00630,PF00630,PF00630,PF00630,PF00630,PF00630,PF00630,PF00630,PF00630,PF00630,PF00630,PF00630,PF00630,PF00630,PF00630; PF02671,PF02671,PF08295,PF16879; PF00055,PF00053,PF00053,PF00053,PF00053,PF00053,PF00053,PF00053; PF12796,PF12796,PF12796,PF13637; PF00018,PF14604,PF00018,PF00017; PF16050,PF05179; PF00018,PF14604,PF14604; PF00318,PF00318,PF16122; PF13927,PF13927,PF13927,PF07679,PF00041,PF00041,PF00041,PF13882; PF03451,PF03451,PF03451; PF02791,PF00628,PF00439; PF07686,PF07679; PF16618,PF00169,PF00620; PF13517,PF07593,PF07645; PF16689,PF11414,PF18797; PF03946,PF00298; PF01477,PF01477,PF01477,PF01477,PF01477,PF01477; PF04677,PF04676; PF13445,PF00643,PF13765; PF08142,PF04950; PF00018,PF00017,PF07714,PF08919; PF17959,PF04960; PF12624,PF09333; PF02854,PF02847; PF14523,PF05739; PF00439,PF00439,PF17035,PF17105; PF08221,PF05645; PF09379,PF00373,PF09380,PF00595,PF00595,PF00595; PF13330,PF00090,PF13927; PF13499,PF00153,PF00153,PF00153; PF02885,PF00591; PF00994,PF03453,PF00994,PF03454; PF07177,PF07177,PF13920; PF01585,PF01728; PF00028,PF00028,PF00028,PF00028,PF00028,PF00028,PF00028,PF00028,PF00028,PF00028,PF00028,PF00028,PF00028,PF00028,PF00028; PF11598,PF07645,PF05735; PF18379,PF18377,PF17887,PF07714; PF07529,PF00176,PF00271; PF04675,PF01068,PF04679; PF09779,PF10476; PF00855,PF11467; PF13499,PF13833; PF00412,PF00412,PF00412,PF16182,PF16182; PF07679,PF02816; PF10457,PF01852; PF14970,PF14971; PF11934,PF01858,PF01857; PF01471,PF00413,PF00045; PF03523,PF01391,PF00530; PF13855,PF13855,PF13855,PF00001; PF00855,PF03446,PF14833; PF13857,PF12796,PF07714; PF00385,PF00176; PF06371,PF06367,PF06346,PF06346,PF02181; PF12796,PF16553; PF07714,PF14604,PF09027,PF11555; PF18127,PF04095; PF00350,PF04799; PF07654,PF07654,PF07654,PF07654; PF00084,PF07645; PF14604,PF14604,PF14604; PF00004,PF01434; PF13855,PF13855,PF13855,PF07679; PF02017,PF09230; PF17172,PF17171; PF00368,PF00368; PF05470,PF01399; PF12796,PF07653,PF17820,PF00536; PF00292,PF00046,PF12360; PF05222,PF03435,PF16653; PF00069,PF08826; PF05383,PF00076; PF06155,PF02668; PF02931,PF02931,PF02932,PF02932; PF00092,PF10393; PF16556,PF16578,PF08357; PF00168,PF00616; PF16172,PF14429; PF01624,PF05188,PF05192,PF05190,PF00488; PF00536,PF00536,PF00640; PF00093,PF07645; PF10506,PF10506; PF13499,PF02187; PF04366,PF00018; PF00595,PF00625; PF15410,PF00620; PF02377,PF00595; PF00628,PF02373,PF02928,PF08429; PF01805,PF04818,PF01585; PF00653,PF05729,PF17889; PF00028,PF00028,PF00028,PF00028,PF00028,PF00028; PF00536,PF02862; PF08399,PF13768; PF00017,PF00130,PF00620; PF00076,PF13865; PF00385,PF05033,PF00856; PF17745,PF09468; PF06239,PF14784; PF14921,PF14921; PF01602,PF08752,PF16381; PF17902,PF00681; PF00010,PF00989,PF08447; PF00240,PF17976,PF17978; PF00566,PF07534; PF01448,PF00249; PF12534,PF13855; PF14513,PF00130,PF00781,PF00609; PF00076,PF14327; PF03055,PF03055; PF00621,PF03114; PF00028,PF00028,PF00028,PF00028,PF00028,PF00028,PF08374; PF00225,PF16540; PF08190,PF18201; PF00262,PF00262; PF09379,PF00373,PF09380,PF00595,PF00102; PF00018,PF14604,PF00018,PF14604; PF00005,PF12848,PF00005; PF14604,PF00018; PF00010,PF00989; PF12577,PF00105,PF00104; PF09038,PF18428; PF00899,PF16190; PF00854,PF00854; PF14604,PF00069; PF00654,PF00571; PF13855,PF13855,PF01582; PF00051,PF01822,PF00431; PF00084,PF00084,PF00084,PF00084,PF00084,PF00084,PF00084,PF00084,PF00084; PF00385,PF00385; PF00710,PF17763,PF12796; PF08430,PF00250,PF09354; PF15964,PF15964; PF16499,PF17450; PF04056,PF07975; PF07645,PF00100; PF00168,PF07002; PF04968,PF04968,PF04969; PF14745,PF14744,PF14746; PF08409,PF13424; PF00130,PF00130,PF00169,PF00069; PF13445,PF00643,PF00630; PF05986,PF01759; PF00041,PF00092,PF00041,PF00092,PF00041,PF00041,PF00041,PF00041,PF00041,PF00041,PF00092,PF00041,PF00041,PF00041,PF00041,PF00041,PF00041,PF00041,PF00041,PF00041,PF00092; PF11717,PF17772,PF01853; PF03810,PF13513; PF07647,PF00017; PF02318,PF04698; PF12796,PF12796,PF12796,PF12796,PF12796,PF12796,PF12796,PF12796,PF12796,PF00013; PF03024,PF07995; PF00151,PF00151,PF01477; PF00063,PF00784,PF00784,PF00373; PF01805,PF01585; PF00270,PF00271,PF16124; PF09011,PF18717; PF00027,PF00027,PF00069; PF18148,PF00631,PF00615; PF15790,PF07529; PF10358,PF00307; PF00194,PF00041,PF00102,PF00102; PF00027,PF00027,PF00027,PF01734; PF14670,PF18411,PF18577; PF11864,PF03542,PF02145; PF16923,PF03200; PF09177,PF05739; PF03189,PF03189,PF03189; PF00226,PF00684; PF02136,PF00076; PF09162,PF02136,PF03943; PF17904,PF00013,PF12235,PF16096; PF01576,PF01576; PF07686,PF13895,PF13895,PF13895; PF12999,PF13015; PF00629,PF12810,PF07714; PF02230,PF02230; PF18694,PF00076; PF00690,PF00122,PF00122,PF13246,PF00689,PF12424; PF08337,PF08337; PF17736,PF17736; PF12763,PF12763; PF01412,PF12205; PF06328,PF00041; PF06456,PF04629; PF00595,PF00595,PF00595; PF00431,PF03815,PF00754; PF02376,PF02376,PF02376,PF00046; PF16609,PF00621; PF10513,PF06752; PF00753,PF16123; PF02017,PF09033; PF12369,PF00001; PF01404,PF00041; PF02897,PF00326; PF00040,PF00040; PF00040,PF00040,PF00040,PF00040; PF18136,PF00476; PF18382,PF02181; PF00169,PF00784,PF00373; PF07443,PF07443,PF00176,PF00271; PF00055,PF00053,PF00053,PF00053; PF02922,PF00128,PF02806; PF16512,PF01846,PF00620; PF14555,PF03556; PF00028,PF00028,PF00028,PF00028,PF00028,PF00028,PF00028,PF00028,PF00028,PF00028,PF00028; PF10613,PF00060; PF08773,PF00112; PF07934,PF00730; PF03224,PF11698; PF02946,PF02946,PF02946,PF02946,PF02946; PF00041,PF00102,PF00102; PF00855,PF00855,PF17907,PF00856,PF17982; PF01064,PF07714; PF00169,PF00069,PF00433; PF01496,PF01496; PF01119,PF08676; PF12595,PF01694; PF00650,PF00635; PF00085,PF00085; PF01842,PF00351; PF00615,PF00069,PF00169; PF14604,PF08824,PF12026; PF00685,PF00685; PF13365,PF17820; PF00092,PF01391,PF00092,PF00092; PF13923,PF18102; PF02758,PF13765,PF00622; PF00092,PF00041,PF00041,PF00041,PF00041; PF13855,PF13855,PF00002; PF15412,PF08743; PF02148,PF00443,PF06337; PF01751,PF01131; PF16134,PF16134,PF11732,PF11262; PF00028,PF00028,PF00028,PF00028,PF00028,PF00028,PF00028,PF00028,PF00028,PF00028,PF00028,PF00028,PF00028,PF00028,PF00028,PF00028,PF00028,PF00028,PF00028,PF00028,PF00028,PF00028,PF00028,PF00028,PF02210; PF00616,PF13716; PF17949,PF12826; PF02166,PF00105,PF00104; PF07686,PF00193,PF00193,PF00193,PF00193,PF00059; PF14647,PF14648; PF04810,PF04811; PF02359,PF02933,PF00004,PF17862,PF00004; PF03850,PF03850; PF00063,PF01576; PF02214,PF00520,PF03521; PF06602,PF06602,PF12578; PF15227,PF00622; PF07912,PF07749; PF04683,PF16550; PF00907,PF12598; PF12497,PF00105,PF00104; PF10524,PF00859; PF01597,PF01597; PF16746,PF16746,PF00620; PF00887,PF12796,PF13637; PF17205,PF00362,PF08725; PF07686,PF10570; PF12146,PF12146; PF12349,PF00368; PF02244,PF00246,PF00246; PF00191,PF00191,PF00191,PF00191,PF00191; PF06387,PF06387; PF00478,PF00478; PF14716,PF10391; PF00169,PF00621; PF02874,PF00006,PF00306; PF15156,PF15156; PF12701,PF16598,PF09532,PF03853; PF07679,PF13927,PF07679,PF00041; PF00092,PF00092,PF00092,PF00092; PF16021,PF16021; PF00653,PF00653,PF00653,PF13920; PF02450,PF02450; PF04218,PF03221,PF03184,PF09026; PF16420,PF00899; PF04433,PF01593; PF03357,PF02990; PF00350,PF00350,PF01031; PF01477,PF01477,PF01477,PF01477,PF01477,PF01477,PF01477,PF01477,PF01477,PF01477,PF01477,PF01477,PF01477,PF01477; PF03061,PF01852; PF06743,PF08373; PF02115,PF02115; PF07686,PF05790; PF16837,PF13297,PF11931; PF17756,PF00028,PF17812; PF02769,PF13507; PF07645,PF07645,PF07645,PF07645,PF00683,PF00683; PF01477,PF01477,PF01477,PF01477,PF01477,PF01477,PF01477,PF01477,PF01477,PF01477,PF01477,PF01477; PF01129,PF01129; PF05395,PF05395; PF03372,PF00078; PF00040,PF00059,PF00059,PF00059,PF00059,PF00059,PF00059,PF00059; PF01992,PF01992; PF13855,PF13855,PF13855,PF13855,PF13855,PF13855,PF13855,PF13855,PF13855,PF02210; PF00675,PF05193,PF16187; PF12348,PF12348; PF04557,PF00749,PF03950; PF00801,PF02010,PF01477,PF08016; PF12075,PF13857; PF08567,PF03909; PF02268,PF02751; PF00069,PF02828,PF02828,PF00595; PF01055,PF01055; PF05188,PF05192,PF05190,PF00488; PF07808,PF07807; PF07502,PF00014; PF03815,PF03815; PF15779,PF15779,PF13855; PF00018,PF09431; PF15686,PF15686; PF01149,PF09292; PF05219,PF05219; PF09379,PF00373,PF09380; PF04547,PF04547; PF00748,PF00748; PF00787,PF04212,PF00069; PF06060,PF06060; PF17756,PF00028,PF17812,PF17813,PF07714; PF14700,PF00940; PF17781,PF17781; PF00899,PF00899; PF12796,PF00415,PF00415,PF00651; PF05647,PF05647,PF05647,PF05647,PF05647,PF05647,PF05647,PF05647,PF05647,PF14654; PF01093,PF01093; PF17780,PF00498,PF01585; PF13589,PF01119,PF08676; PF13855,PF16920,PF07679,PF07714; PF00090,PF05986,PF00014,PF16626; PF03234,PF08565,PF08564; PF15294,PF15294; PF09263,PF09262,PF00004,PF00004; PF00270,PF13234,PF08148; PF00014,PF15761; PF00520,PF03520,PF16642; PF13086,PF13087,PF00773,PF13086,PF13087; PF16770,PF12796; PF12796,PF01237; PF08271,PF00382; PF17981,PF00176,PF00271; PF11543,PF05020,PF05021; PF08295,PF16879; PF00324,PF00324,PF03522,PF03522,PF03522; PF02828,PF02828,PF00595,PF07653; PF17292,PF03531,PF08512,PF00505; PF10236,PF10236; PF00620,PF00620; PF06008,PF06009,PF02210,PF02210,PF02210; PF13768,PF15057; PF08351,PF05127,PF13718,PF13725; PF02771,PF02771,PF02770,PF00441; PF00041,PF00041,PF07714; PF07326,PF07326; PF01805,PF01805,PF01585; PF15802,PF15802; PF17146,PF15017,PF08772; PF11515,PF03256,PF00888; PF05760,PF05760; PF14228,PF14228,PF14225; PF08569,PF08569; PF00855,PF00505,PF00855,PF17907,PF00856,PF17982; PF13927,PF07679,PF13927,PF00041; PF13832,PF00628,PF00628; PF16198,PF01472; PF02350,PF00480; PF00009,PF00679; PF15622,PF15620; PF07679,PF05790,PF00047; PF00047,PF13927,PF07714; PF15119,PF05355; PF00536,PF00169,PF01412,PF00169,PF00620,PF00788,PF00169; PF12796,PF13637,PF13857; PF00225,PF13931; PF07645,PF07645,PF00683,PF07645,PF00683,PF07645,PF00683,PF07645,PF07645; PF15622,PF15620,PF11699; PF13646,PF13646; PF00595,PF16610; PF13921,PF07988,PF09316; PF05773,PF00069,PF00069,PF00069,PF13393,PF12745; PF01390,PF01390,PF01390,PF01390; PF01074,PF09261; PF03172,PF00628; PF16202,PF08072,PF16204,PF00270,PF00271,PF16124,PF09382,PF00570; PF00855,PF01624,PF05188,PF05192,PF05190,PF00488; PF17820,PF09128,PF00621,PF17838; PF12763,PF12763,PF14604,PF16617; PF04841,PF04840; PF00837,PF00837; PF02191,PF16489,PF01825,PF00002,PF02354; PF13896,PF13896; PF07714,PF00531; PF13855,PF16920; PF01602,PF14807; PF17045,PF17045; PF15936,PF15552; PF00794,PF00792,PF00613,PF00454; PF13445,PF00643,PF00622; PF03104,PF15735,PF03104,PF00136,PF14260; PF00619,PF05729,PF17889; PF12796,PF12796,PF12796,PF12796,PF12796,PF12796,PF12796,PF12796,PF13637; PF12937,PF13229,PF13229,PF13229; PF17832,PF01472; PF13927,PF07679,PF13927,PF07679,PF00041,PF00041; PF01082,PF03712; PF01399,PF08375; PF06816,PF07684,PF12796,PF12796,PF11936; PF12810,PF07714; PF00021,PF00021; PF04053,PF06957; PF10421,PF10421,PF01909,PF10421; PF00413,PF00040; PF03528,PF09311; PF03561,PF03561; PF14675,PF14679,PF14676,PF14680,PF14677,PF14678; PF12796,PF12796,PF12796,PF00536; PF00201,PF00201,PF00201; PF00386,PF00386; PF13855,PF13855,PF13855,PF13927,PF13927,PF07679,PF07679,PF07679,PF07679,PF07679,PF07679,PF13927; PF00595,PF17820,PF00595,PF00595; PF00530,PF07707; PF00594,PF00054; PF00651,PF07707,PF01344,PF13964; PF00313,PF00313,PF00313; PF03669,PF01074; PF03607,PF03607,PF01477,PF01477,PF01477,PF01477,PF01477,PF01477; PF00458,PF13393; PF07767,PF07767; PF00041,PF00041,PF00041,PF00041,PF00041,PF00041,PF00041,PF00041,PF00041,PF00102; PF16704,PF01465; PF07700,PF07700,PF07701,PF00211; PF09040,PF00690,PF00122,PF13246,PF00689; PF00199,PF06628; PF13589,PF06470; PF05694,PF05694; PF00619,PF00531; PF08711,PF15694,PF15693; PF05743,PF00056,PF02866; PF09379,PF00373,PF00102; PF16746,PF00169,PF00620; PF13625,PF04851,PF16203; PF16689,PF11414,PF18797,PF16629,PF16630,PF16633,PF16634,PF16635,PF16636,PF05956,PF05937; PF15965,PF15966; PF07679,PF00041,PF00041,PF00041,PF00041,PF06583; PF00069,PF00169,PF00780; PF06119,PF07474,PF00086,PF00058,PF00058,PF00058; PF00782,PF01331,PF03919; PF15350,PF15350; PF18418,PF02338; PF08824,PF12026; PF12781,PF12781; PF00307,PF00307,PF00630,PF00630,PF00630,PF00630,PF00630,PF00630,PF00630,PF00630,PF00630,PF00630,PF00630,PF00630,PF00630,PF00630,PF00630,PF00630,PF00630,PF00630,PF00630,PF00630; PF00086,PF16597,PF00086,PF10591; PF07496,PF01593; PF12763,PF12763,PF14604,PF16617,PF00018,PF00018; PF12489,PF12489; PF08153,PF01926; PF00240,PF09668; PF01388,PF11717; PF13424,PF13424,PF13424,PF13424,PF13424,PF13424; PF03446,PF03446,PF00393; PF01826,PF12714,PF00094,PF08742,PF01826,PF00094,PF08742,PF01826,PF00094,PF08742,PF01826,PF12714,PF00094,PF08742; PF07679,PF07679,PF07679,PF00041,PF00041,PF00041; PF01388,PF00628; PF13637,PF12796,PF12796; PF18055,PF01399; PF05346,PF05346; PF06459,PF06459; PF02586,PF02586; PF02758,PF02760,PF02760; PF00246,PF13620,PF00246,PF13620,PF00246; PF10475,PF10474; PF05279,PF05118; PF13855,PF13855,PF00001; PF02194,PF00787,PF08628; PF00307,PF16615,PF14604,PF00621,PF00169,PF16614,PF16523; PF11717,PF17772; PF02837,PF02836; PF01094,PF00003,PF18455; PF07562,PF00003; PF17907,PF00856,PF00439,PF01426; PF12774,PF12774,PF17852,PF12775,PF12780,PF12777,PF12781,PF12781,PF18199; PF00054,PF00054; PF00035,PF00035,PF00069; PF12738,PF00533,PF00533; PF13927,PF13895,PF00656,PF18703; PF01023,PF03516,PF03516,PF03516,PF03516,PF03516,PF03516,PF03516,PF03516,PF03516,PF03516,PF03516,PF03516,PF03516,PF03516,PF03516,PF03516,PF03516,PF03516,PF03516,PF03516,PF03516,PF03516,PF03516; PF18410,PF00254; PF00058,PF07645; PF12796,PF12796,PF13637,PF12796; PF00043,PF00133; PF00093,PF16184,PF16184,PF16184,PF16184,PF16184,PF16184,PF16184,PF16184,PF16184,PF16184,PF16184,PF16184,PF03160,PF03160,PF03160,PF03160; PF00058,PF00058,PF00058,PF00058,PF00058,PF00058,PF00058,PF00058; PF00617,PF00169; PF17833,PF03657; PF00595,PF00595,PF16610,PF00625; PF04096,PF12110; PF06758,PF06758,PF06758,PF06758,PF06758,PF06758,PF06758,PF06758,PF06758,PF06758,PF06758,PF06758,PF06758,PF06758,PF06758,PF06758,PF06758,PF06758,PF06758,PF06758,PF06758,PF06758,PF06758,PF06758,PF06758,PF06758,PF06758,PF06758,PF06758,PF06758,PF06758,PF06758,PF06758,PF06758,PF06758,PF06758,PF06758,PF06758,PF06758,PF06758,PF06758,PF06758; PF07645,PF07645,PF07645,PF07645,PF07645; PF07716,PF06529; PF03447,PF01958; PF07679,PF07679,PF07679,PF07679,PF13927,PF13927,PF07679,PF07679,PF07679,PF07679,PF07679,PF07679,PF07679,PF07679,PF07679,PF07679,PF07679,PF13927,PF07679,PF07679,PF07679,PF07679,PF07679,PF07679,PF07679,PF07679,PF07679,PF07679,PF13927,PF07679,PF07679,PF07679,PF13927,PF07679,PF07679,PF07679,PF13927,PF13927,PF07679,PF13927,PF13927,PF07679,PF13927,PF00090,PF00090,PF00090,PF00090,PF00090,PF07474; PF13439,PF00534; PF14788,PF00388,PF00387,PF00168; PF12483,PF13920; PF13965,PF13965; PF01936,PF11608; PF00388,PF00387,PF00168; PF17921,PF00651; PF08385,PF08393,PF12774,PF12775,PF12780,PF12777,PF12781,PF03028,PF18198,PF18199; PF13445,PF15227,PF00622; PF17208,PF12140,PF00536; PF14222,PF14228; PF12796,PF13857,PF12796,PF13637,PF12796,PF13637,PF12796,PF13637,PF13857,PF07647,PF00644; PF04810,PF04811,PF08033,PF04815; PF02525,PF02525; PF14961,PF14961; PF01442,PF01442; PF02828,PF00595,PF07653,PF00625; PF01391,PF01410; PF08629,PF13426,PF00233; PF00533,PF00004,PF08519; PF00683,PF07645,PF07645,PF07645,PF07645,PF07645,PF00683,PF00683; PF12796,PF12796,PF13637,PF12796,PF12796,PF13637,PF12796,PF12796,PF13857,PF12796,PF12796,PF13637,PF13857,PF00791,PF00791; PF13855,PF13855,PF13855,PF13855,PF13927,PF07679,PF07679; PF14808,PF14808; PF00749,PF03950,PF00458,PF00458,PF00458,PF00587,PF03129,PF09180; PF11977,PF17919,PF17921; PF03501,PF00293; PF01030,PF00757,PF01030,PF17870,PF07714; PF07679,PF07679,PF07679,PF07679,PF00041,PF00041; PF01805,PF01805,PF12230,PF00240; PF01390,PF00431,PF00629,PF00431,PF00089; PF15440,PF15440; PF00439,PF00439,PF00439,PF00439,PF00439,PF00439,PF01426; PF00569,PF05605; PF04851,PF00271,PF16783; PF00232,PF00232,PF00232,PF00232; PF01585,PF14709; PF00431,PF00431,PF00431,PF00431,PF00431,PF00431,PF00431,PF00084,PF00431,PF00431,PF00431,PF00431,PF00084,PF00431,PF00084,PF00431,PF00084,PF00084,PF00084,PF00084,PF00084,PF00084,PF00084; PF00887,PF13897; PF01363,PF11464,PF16601,PF11464; PF01504,PF13519; PF00681,PF00681,PF00681,PF00681,PF00681,PF00681,PF00681,PF00681,PF00681,PF00681,PF00681,PF00681,PF00681,PF00681,PF00681,PF00681,PF00681,PF00681,PF00681,PF00681,PF00681,PF00681,PF00681,PF00681,PF00681,PF00681,PF00681,PF00681,PF00681,PF00681,PF00681,PF00681; PF00784,PF07653,PF00784,PF00373; PF06218,PF06218; PF00595,PF00595,PF00595,PF17820; PF12698,PF00005,PF12698; PF00916,PF00916,PF01740; PF01255,PF01255; PF07679,PF07679,PF13927,PF07714; PF00839,PF00839; PF01835,PF17791,PF17789; PF00651,PF07707,PF00754,PF00754; PF08953,PF16300,PF08953; PF14260,PF00178; PF00160,PF00076; PF08393,PF12774,PF17852,PF12775,PF17857,PF12780,PF12777,PF12777,PF12781,PF03028,PF18198,PF18199; PF00929,PF06839; PF13921,PF09316; PF00628,PF07500,PF07744; PF12796,PF12796,PF12796,PF12796,PF12796; PF14924,PF14925; PF00787,PF00018,PF00564; PF00055,PF00053,PF00053,PF00052,PF00053,PF00053,PF00053; PF01825,PF01477,PF08016; PF11865,PF02259,PF08771,PF00454; PF01379,PF01379; PF14291,PF05699; PF02934,PF02637; PF13249,PF13243; PF15229,PF15229,PF15229; PF17820,PF00620; PF02190,PF00004; PF16418,PF16417; PF02893,PF02138; PF08151,PF08150,PF00168,PF00168,PF16165; PF00520,PF11933,PF00520,PF06512,PF00520; PF03151,PF03151; PF01363,PF16696; PF12755,PF11916; PF00076,PF00076,PF16605; PF14826,PF00557,PF08644,PF08512; PF03020,PF09402; PF00063,PF06017,PF14604; PF01365,PF02026,PF02026; PF07679,PF00041,PF00041,PF00041,PF00041,PF00041,PF06583; PF11971,PF00621,PF00130; PF08700,PF16528; PF10537,PF15613,PF00628,PF00439; PF18076,PF18072,PF02769,PF02769,PF13507; PF02874,PF16886,PF00006; PF12796,PF01529; PF00413,PF00045,PF00045,PF00045,PF00045; PF07679,PF07679,PF07679; PF00788,PF01843; PF12796,PF12796,PF12796,PF13637,PF12796; PF00630,PF00630,PF00630; PF00226,PF16717,PF00249; PF12037,PF12037,PF00004; PF07679,PF07679,PF00041,PF00041,PF00041,PF00041,PF00041,PF00041,PF00041,PF00102,PF00102; PF12796,PF12796,PF12796,PF13857,PF00536,PF00536,PF16907,PF16632; PF04714,PF17906; PF02185,PF02185,PF02185,PF00069,PF00433; PF02159,PF00105,PF00104,PF12743; PF00004,PF16193,PF12002; PF16489,PF01825,PF00002; PF16685,PF16682; PF09193,PF00001; PF02770,PF01756; PF00069,PF10409; PF00003,PF00003; PF06758,PF06758,PF06758,PF06758,PF06758,PF06758,PF06758,PF06758,PF06758,PF06758,PF06758,PF06758,PF06758,PF06758,PF06758,PF06758,PF06758,PF06758,PF06758,PF06758,PF06758,PF06758,PF06758,PF06758,PF06758,PF06758,PF06758,PF06758,PF06758,PF06758,PF06758,PF06758; PF00076,PF00160; PF00028,PF00028,PF00028,PF00028,PF00028,PF00028,PF00028,PF00028,PF00028,PF00028,PF00028,PF00028,PF00028,PF00028,PF00028,PF00028,PF00028,PF00028,PF00028,PF00028,PF00028,PF00028,PF02210; PF16214,PF00211,PF06327; PF11277,PF11277; PF00028,PF01049; PF14649,PF14649; PF01130,PF01130; PF01400,PF00431,PF00431,PF00431,PF00431,PF00431,PF00431; PF00533,PF00533,PF00533,PF00533,PF00533,PF00533; PF17820,PF00787,PF00788; PF17207,PF00493; PF16900,PF08646; PF00790,PF18308; PF05833,PF05670,PF11923; PF03810,PF08389,PF18784,PF18787,PF08767; PF11803,PF16363; PF00890,PF00890,PF02910; PF13855,PF16920,PF07714; PF13927,PF07679,PF13927,PF13927,PF07679,PF00041; PF08736,PF04382; PF03921,PF13927; PF01602,PF01602; PF13846,PF13846; PF06312,PF06312; PF13855,PF13855,PF03736,PF03736; PF16746,PF00169,PF01412,PF12796; PF00307,PF00307,PF00435,PF00435,PF00435,PF00435,PF00435,PF00435,PF00435,PF00435,PF00435; PF05450,PF05450; PF00928,PF03153; PF08403,PF00324; PF16768,PF03399,PF16766,PF16769; PF00169,PF01412,PF00169,PF00620,PF00788,PF00169; PF08815,PF07469; PF07679,PF07679,PF00041,PF00041,PF00041,PF00041,PF00041,PF00041,PF00102,PF00102; PF03896,PF03896; PF00412,PF00412,PF16182,PF16182; PF08271,PF00382,PF00382,PF07741; PF07574,PF08746; PF00396,PF00396,PF00396,PF00396; PF00041,PF00041,PF00041,PF00041,PF00041,PF00041,PF00041,PF00041; PF00059,PF02140,PF02010,PF01825,PF01477,PF08016; PF08073,PF00628,PF00628; PF00683,PF07645,PF07645,PF00683,PF00683; PF02208,PF00018,PF00018; PF00753,PF17778; PF14664,PF14666,PF14663,PF14668,PF14665; PF00069,PF15282; PF03463,PF03464; PF07686,PF13927,PF13895,PF00047; PF00030,PF00030,PF00030,PF00030,PF00030; PF15027,PF15024; PF12624,PF16908,PF16910,PF16910,PF16910,PF06650,PF16909,PF09333; PF16687,PF13934; PF08585,PF16099; PF00575,PF00271,PF04408,PF07717; PF14555,PF08059; PF07653,PF17820,PF00536; PF07393,PF07393; PF07529,PF07533,PF00176,PF00271,PF14619; PF03160,PF13385,PF03160,PF03160,PF03160,PF03160,PF03160,PF03160,PF03160; PF01813,PF01813; PF02931,PF02931; PF01388,PF00628,PF02373,PF02928,PF08429,PF00628; PF00653,PF00653; PF05716,PF05716,PF05716; PF01485,PF01485; PF12510,PF12510; PF00093,PF01391,PF01391,PF01391,PF01391,PF01391,PF01410; PF18336,PF05641,PF17904,PF00013,PF12235,PF16096; PF07738,PF06701,PF18410; PF01562,PF01421,PF00200; PF10472,PF10488; PF00307,PF00435; PF14687,PF14688; PF01335,PF00656; PF13895,PF01582; PF16491,PF01435; PF15557,PF11600,PF12253,PF15539; PF02758,PF05729,PF17779,PF17776,PF13553,PF13553,PF00619; PF16057,PF14844,PF02138; PF10271,PF10271; PF00651,PF07707,PF01344,PF13415; PF16705,PF00373; PF00388,PF00387,PF08703; PF01562,PF08516; PF10493,PF10493; PF12763,PF12763,PF14604,PF16617,PF00018,PF00018,PF00018,PF00621,PF16652,PF00168; PF00788,PF00169,PF08947; PF00520,PF00520,PF08763; PF03009,PF03009; PF09298,PF01557; PF00130,PF00018; PF07686,PF13765; PF05485,PF14291,PF05699; PF00166,PF03637; PF12657,PF12660; PF04757,PF13920; PF12480,PF12509,PF12509; PF00501,PF00501,PF13193; PF14716,PF14792; PF07706,PF00155; PF00412,PF14604; PF15323,PF15323; PF14604,PF14604,PF00018; PF02185,PF03097; PF02263,PF02263; PF05279,PF05279; PF15190,PF02207; PF03104,PF00136; PF15711,PF03071; PF17517,PF00094,PF08742,PF01826,PF00094,PF08742,PF01826,PF00094,PF08742,PF01826,PF00094,PF08742,PF01826,PF00094,PF08742,PF01826,PF00094,PF08742,PF01826,PF00094,PF08742,PF01826,PF00094,PF08742,PF01826,PF00094,PF08742,PF01826,PF00094,PF08742,PF01826,PF00094,PF08742,PF01826,PF00094; PF06733,PF06733,PF06777,PF13307; PF00621,PF00169; PF03351,PF01082; PF02159,PF00104,PF12743; PF03253,PF03253; PF00792,PF00613,PF00454,PF00787; PF01135,PF01135; PF08067,PF00013,PF00013,PF00013; PF01055,PF16863,PF01055; PF00648,PF01067,PF00168; PF03835,PF10403,PF10404,PF10405; PF15005,PF16706; PF07653,PF00621,PF00169; PF13855,PF13855,PF13855,PF13855,PF13855,PF13855; PF13537,PF00733,PF00733; PF16689,PF11414,PF18797,PF16629,PF05956; PF14655,PF14656; PF00705,PF02747; PF02847,PF02847; PF00520,PF11933,PF00520,PF06512; PF00270,PF18119,PF00271,PF11648; PF00595,PF14138; PF04563,PF04561,PF04565,PF04566,PF00562,PF04560; PF04446,PF14413; PF02854,PF02854,PF04050; PF13927,PF13927,PF13927,PF13927,PF00629; PF05404,PF05404; PF18486,PF09409,PF16678,PF18091; PF00788,PF00620; PF00413,PF00045,PF00045,PF00045,PF00045,PF11857; PF00930,PF00930,PF00326; PF14222,PF14228,PF14228,PF14225; PF16881,PF04055; PF08205,PF08205,PF08205,PF08205,PF13927,PF00041; PF00240,PF01020; PF00505,PF09011; PF01823,PF00084,PF18434; PF00226,PF00085; PF03114,PF00620,PF13242; PF13374,PF13424,PF13424; PF15722,PF15722; PF00778,PF02377,PF00595; PF01424,PF00270,PF00271,PF04408,PF07717,PF04146; PF07645,PF00086,PF00086,PF00058,PF00058; PF05602,PF05602; PF00594,PF00051,PF00051; PF16508,PF08599; PF17911,PF00270,PF13234,PF08148; PF02893,PF02893; PF13855,PF13855,PF13855,PF13855,PF13855,PF13855,PF13855,PF13855,PF13855,PF13855; PF13855,PF13855,PF13855,PF13855,PF13855,PF07679; PF18485,PF09334,PF00458; PF08198,PF03020,PF11560; PF00084,PF00084,PF00084,PF00084,PF00084; PF00009,PF14492,PF03764,PF00679; PF00018,PF12796; PF02208,PF14604,PF00018,PF14604; PF12796,PF13637,PF12796,PF12796; PF08568,PF08568; PF08393,PF12774,PF17852,PF12775,PF17857,PF12780,PF03028,PF18198,PF18199; PF09465,PF01222; PF00092,PF00041,PF00041,PF00041,PF00092,PF01391,PF01391,PF00014; PF00919,PF04055,PF01938; PF00092,PF00041; PF05406,PF02877; PF04969,PF16602; PF00780,PF10366,PF00637,PF10367; PF00751,PF15791; PF00009,PF03144,PF14492,PF03764; PF18114,PF00271,PF18147,PF12513; PF00226,PF00631; PF00029,PF03509; PF08385,PF08393,PF12774,PF17852,PF12775,PF17857,PF12780,PF12777,PF12781,PF03028; PF16742,PF08357; PF01562,PF01421,PF17771; PF12796,PF13637,PF13637,PF12796,PF12796,PF12796,PF12796,PF12796,PF12796,PF12796,PF13637,PF12796; PF00018,PF14604; PF00055,PF00053; PF00749,PF03950,PF00458,PF00458,PF00458; PF13855,PF13855,PF13855,PF13855,PF13855,PF13855,PF13855,PF00054; PF00041,PF00041,PF00041,PF00041,PF00041,PF00041,PF00041,PF00041,PF00041,PF00041,PF00041,PF00041,PF00041,PF00041,PF00041,PF00041,PF00041,PF00041,PF00041,PF00041,PF00041,PF00041,PF00147; PF00191,PF00191,PF00191,PF00191,PF00191,PF00191,PF00191,PF00191; PF00206,PF10415; PF00595,PF07653; PF00094,PF08742,PF01826,PF00094,PF08742,PF01826,PF00094,PF08742,PF16164,PF00092,PF00092,PF00092,PF00094,PF08742; PF14837,PF14838; PF17125,PF01189; PF02820,PF02820,PF02820,PF02820,PF12140,PF00536; PF02820,PF02820,PF02820,PF02820,PF12140; PF01778,PF04874; PF00361,PF06444; PF00373,PF09380,PF08736; PF09263,PF09262,PF00004; PF18727,PF18727,PF18727,PF18727,PF18727,PF18727,PF18727,PF18727,PF18727,PF18727,PF18727,PF18727,PF18727,PF18727,PF18727,PF18727,PF18727,PF18727,PF18727,PF18727,PF18727,PF18727,PF18727,PF18727,PF18727,PF18727,PF18727,PF18727,PF18727,PF18727,PF18727,PF18727,PF18727; PF00530,PF00530,PF00530,PF00530,PF00089; PF14910,PF14910; PF00350,PF01031,PF01031,PF00169,PF02212; PF13517,PF07593; PF01391,PF01391,PF01391,PF01391,PF01391,PF01391; PF12701,PF16598,PF09532; PF00667,PF00175; PF03159,PF17846; PF00520,PF00027; PF18262,PF03483,PF03484,PF17759; PF09379,PF00373,PF09380,PF00595,PF16599,PF00595,PF00595,PF00595,PF00102; PF15391,PF15391; PF10430,PF00041,PF00041,PF00041,PF07714; PF07474,PF07645,PF00086,PF00086,PF00058,PF00058; PF01401,PF16959; PF01403,PF01833,PF01833,PF08337; PF17391,PF01175,PF17392; PF17771,PF00090; PF00464,PF00464; PF16589,PF00817,PF11799,PF16727; PF02898,PF00258; PF08758,PF00028,PF00028,PF00028; PF09045,PF00595,PF00595,PF00595,PF00595,PF00595,PF00595,PF00595,PF00595; PF04055,PF08608; PF10243,PF17749; PF09042,PF09042,PF09042,PF09042; PF08953,PF08954; PF07728,PF17867,PF17865,PF07728,PF17867,PF07728,PF07728,PF17867; PF00069,PF08826,PF00130,PF00780; PF13855,PF13855,PF13855,PF13855,PF13855,PF13855,PF13927,PF07679,PF07679; PF04851,PF00271,PF03368,PF02170,PF00636,PF00636; PF13191,PF14630; PF17849,PF00773; PF00339,PF00339,PF02752; PF01979,PF01979; PF12144,PF12144; PF12780,PF12777,PF12781,PF03028,PF18198,PF18199; PF08925,PF10156; PF13855,PF13855,PF13855,PF13927,PF07679,PF07679; PF10486,PF10486; PF12796,PF13637,PF12796; PF16018,PF08174,PF00169; PF04258,PF04258; PF06758,PF06758,PF06758,PF06758,PF06758,PF06758,PF06758,PF06758,PF06758,PF06758,PF06758; PF09773,PF09773; PF07686,PF07654; PF01302,PF16607,PF00443; PF12796,PF12796,PF12796,PF13637,PF12796,PF12796,PF12796,PF13637,PF12796,PF12796; PF08399,PF08473; PF06617,PF06617,PF00581; PF01023,PF03516,PF03516,PF03516,PF03516,PF03516; PF13846,PF13846,PF13926; PF02014,PF03351; PF09060,PF00595,PF07653,PF00625; PF00094,PF08742,PF01826,PF00094,PF08742,PF00094,PF08742,PF13330,PF13330,PF13330,PF13330,PF13330,PF13330,PF13330,PF13330,PF13330,PF00094; PF00432,PF00432,PF00432; PF00173,PF00174,PF03404; PF01070,PF01070; PF01266,PF16901; PF00168,PF17820,PF00615; PF12796,PF12796,PF13857,PF12796,PF12796,PF12796,PF13637,PF12796,PF12796,PF12796,PF13637,PF13857,PF00791,PF17809; PF05647,PF05647,PF05647,PF05647,PF05647,PF05647,PF14654; PF00883,PF00883; PF00240,PF12689; PF00536,PF00169,PF01412,PF00169,PF00620; PF16739,PF16739,PF00270,PF18119,PF00271,PF11648; PF00613,PF00454,PF00454; PF02516,PF02516; PF16656,PF00149,PF14008; PF00084,PF00084,PF00084,PF09014; PF01403,PF00090,PF00090,PF00090; PF00567,PF00069; PF07773,PF07773; PF10390,PF10390; PF00435,PF00435,PF00435,PF00435,PF00621; PF13638,PF17216,PF17849,PF00773; PF10231,PF13424,PF13424,PF13424; PF07679,PF13927,PF07679; PF01429,PF02008,PF02008,PF02008; PF13838,PF00637,PF00637,PF00637,PF00637,PF00637; PF01390,PF00431,PF00431,PF00089; PF01412,PF16559,PF12205; PF16664,PF14604; PF12937,PF00622; PF00595,PF00595,PF00595,PF07653; PF01128,PF18706; PF02865,PF01017,PF02864,PF00017,PF12188; PF07648,PF07648,PF07648; PF16661,PF10996,PF07521,PF13299; PF00566,PF00018,PF02759; PF07679,PF00621,PF07679,PF07679,PF07679,PF00069,PF07679,PF00069; PF13892,PF00176; PF05622,PF05622; PF17121,PF06391; PF17730,PF17730,PF15309; PF00530,PF00530,PF00530,PF00530,PF00530,PF00530,PF00530,PF00530,PF00530,PF00530,PF00530,PF00530,PF00530,PF00431,PF00530,PF00431,PF00100; PF18597,PF00063; PF15180,PF15180; PF18432,PF00028,PF00028,PF00028; PF12922,PF12717; PF01391,PF01391,PF09006,PF00059; PF00676,PF00676; PF07728,PF17867,PF17865,PF07728; PF00578,PF10417; PF00995,PF00995; PF16494,PF03160,PF03160,PF01699; PF17902,PF18373,PF00681,PF00681,PF00681,PF00681,PF00681; PF16189,PF00557,PF16188; PF05422,PF16978,PF16979; PF05793,PF05793; PF15779,PF15779,PF14914; PF00024,PF00024,PF00089; PF14632,PF14641,PF14639,PF14635,PF14633; PF00498,PF13920; PF16615,PF07653,PF00621,PF16614; PF17297,PF00821,PF00821; PF12473,PF00169; PF00431,PF00431,PF00431,PF00431,PF00431,PF00431,PF00431,PF00431,PF00431,PF00431,PF00431,PF00431,PF00431,PF00431,PF00431,PF00431,PF00431,PF00431,PF00431,PF00431,PF00431,PF00431,PF00431,PF00431,PF00431,PF00431,PF00431; PF01477,PF01477,PF01477,PF01477,PF01477,PF01477,PF01477,PF01477,PF01477,PF01477,PF01477,PF01477,PF01477; PF00094,PF08742,PF00094,PF08742,PF00094,PF08742,PF13330,PF13330,PF00094,PF08742; PF10644,PF14881; PF15231,PF15231,PF15231,PF15231,PF15231,PF15231; PF02176,PF16673; PF00403,PF00403,PF00403,PF00403,PF00403,PF00403,PF00122; PF00024,PF00024,PF00024,PF00089; PF00307,PF00621,PF07653,PF00017,PF07653; PF13895,PF00047; PF01661,PF01661,PF01661; PF01391,PF01391,PF00092; PF04821,PF05029; PF00787,PF00069; PF07524,PF00628; PF14703,PF02714; PF07647,PF07647,PF13676; PF16864,PF00891; PF07679,PF07679,PF00041,PF00041,PF00041,PF00041,PF07679; PF00069,PF00069,PF11629; PF16418,PF16417,PF16415,PF12842,PF04054; PF02825,PF18102; PF00029,PF16791; PF01067,PF13833; PF00616,PF12004; PF12796,PF12796,PF12796,PF00536,PF00536,PF00640; PF01388,PF02257; PF07714,PF00619; PF00041,PF00041,PF00041,PF00041,PF00041,PF00041,PF00041,PF00039,PF00039; PF15297,PF15297; PF04697,PF04696; PF18432,PF00028,PF00028; PF18580,PF07738; PF02029,PF02029; PF15818,PF15818; PF00988,PF00117,PF02786,PF02787,PF02786,PF02142; PF12872,PF00567; PF00498,PF17979; PF12457,PF01585,PF07842; PF08150,PF00168,PF16165; PF02140,PF02140,PF14851; PF00498,PF00069; PF07686,PF00193,PF00193,PF00193,PF00193; PF00261,PF00261; PF17221,PF07258; PF03172,PF01342,PF09011,PF00505; PF10245,PF10245; PF05649,PF01431,PF01431; PF05178,PF12936; PF00623,PF04983; PF04139,PF04139; PF00005,PF12698,PF00005; PF02666,PF02666; PF10205,PF10212; PF07679,PF13927,PF13927,PF07679,PF00041,PF00041,PF00041,PF00041; PF04733,PF04733; PF04812,PF04813; PF12066,PF04959; PF08393,PF12774; PF13927,PF07679,PF13927,PF07679,PF07714; PF00413,PF00040,PF00040,PF00040,PF00045; PF13921,PF00249,PF09316; PF04389,PF04253; PF10354,PF03147; PF07679,PF13927,PF00047; PF01437,PF08337; PF06818,PF06818; PF01122,PF14478; PF01352,PF13589; PF15077,PF15077; PF00180,PF00180; PF07421,PF07421; PF00041,PF00041,PF00041,PF00041,PF00041,PF00041,PF00041,PF00041,PF00147; PF18587,PF18619; PF00533,PF00644,PF08487,PF00092; PF00538,PF00538,PF00538; PF00226,PF00085,PF00085,PF00085,PF00085; PF15058,PF05378; PF01094,PF07562; PF04904,PF04905; PF00988,PF00117,PF02786,PF02787,PF02786,PF02142,PF01979,PF02729,PF00185; PF00564,PF16158; PF17820,PF17820,PF09007; PF16556,PF16578; PF16320,PF00542,PF00153,PF00153; PF13921,PF00249; PF02892,PF02892,PF02892,PF02892; PF06464,PF12047,PF02008,PF01426,PF01426,PF00145; PF00567,PF00567,PF00567,PF00567,PF00567,PF00567; PF14948,PF11548,PF00102; PF00041,PF00041,PF00041,PF00041,PF00041,PF00041,PF00041,PF00041,PF00041,PF00041,PF00041,PF00041,PF00041,PF00041,PF00041,PF00147; PF16589,PF08914,PF11626; PF18028,PF02891; PF00209,PF00209; PF00403,PF00403,PF00403,PF00403,PF00122,PF00702; PF02545,PF16864,PF00891; PF14252,PF00621; PF04201,PF10246; PF00435,PF00435,PF00435,PF00435; PF00085,PF00085,PF13848,PF00085; PF00266,PF03476,PF03473; PF11705,PF11705; PF00133,PF00133,PF08264; PF00041,PF00041,PF00041,PF00041,PF00041,PF00041,PF00041,PF00041,PF00041,PF00041,PF00041; PF10151,PF10151; PF07540,PF03914; PF00039,PF00051,PF00051,PF00089; PF00193,PF00431; PF15287,PF15287; PF17811,PF02008,PF16866; PF15096,PF15096; PF09810,PF09810; PF17490,PF02994,PF17490; PF18424,PF05454; PF12738,PF00621; PF00595,PF16667,PF00595,PF00595,PF00595; PF01409,PF01409,PF03147; PF07645,PF00683,PF07645,PF07645,PF07645,PF07645,PF07645,PF00683,PF07645; PF04563,PF04561,PF04565,PF06883,PF00562,PF04560; PF08169,PF01388; PF12881,PF12881; PF01398,PF18323; PF00041,PF00041,PF00041,PF00041,PF00041,PF00041,PF00041,PF00102; PF00415,PF08005,PF08005; PF05647,PF05647,PF05647,PF05647,PF05647,PF05647,PF05647,PF14654; PF00093,PF00093,PF00093,PF00093,PF00094; PF07426,PF07426; PF02776,PF02776,PF00205; PF00653,PF00653,PF00653,PF00619; PF16187,PF16187; PF13330,PF13927; PF00431,PF00431,PF00431,PF00431,PF00431,PF00431,PF00431,PF00431,PF00431,PF00431,PF00431,PF00431,PF00084,PF00431,PF00084,PF00431,PF00084,PF00084,PF00084,PF00084,PF00084; PF00093,PF01391,PF01391,PF01391,PF01391,PF01391,PF01391,PF01391,PF01410; PF17408,PF05292; PF00415,PF00415,PF00415,PF00622,PF00415,PF00415,PF00415,PF00415,PF00632; PF00152,PF02938; PF13898,PF00230; PF00575,PF00575,PF05843; PF18336,PF17904,PF00013,PF12235,PF16096,PF16097; PF01480,PF08572,PF06544; PF07703,PF00207,PF07678,PF07677; PF00645,PF00645,PF08063,PF00533,PF05406,PF02877,PF00644; PF03813,PF17403,PF17404,PF17405,PF17406,PF17407; PF06119,PF07474,PF00086,PF00086,PF00058; PF01033,PF00045,PF00045,PF00045,PF00045; PF00069,PF12796,PF12796,PF12796,PF12796,PF12796; PF09727,PF12796,PF12796; PF03820,PF03820; PF00458,PF00579; PF13191,PF14629; PF00899,PF00581; PF08953,PF16300,PF08954; PF01059,PF00361; PF04144,PF04144; PF00009,PF11987; PF13855,PF00041; PF02824,PF07973,PF00587; PF14604,PF16623,PF00611; PF03690,PF03690; PF16184,PF16184,PF16184,PF16184,PF16184,PF16184,PF16184,PF16184,PF16184,PF16184,PF03160,PF03160,PF03160; PF11934,PF01858; PF00169,PF00780; PF01391,PF01391,PF01391,PF01391,PF01391; PF16320,PF00542; PF02487,PF06409,PF06409; PF00749,PF03950; PF13855,PF13855,PF07679,PF13927,PF07679,PF07679,PF03098; PF14912,PF14912; PF12619,PF14551,PF17207,PF00493,PF17855; PF01421,PF17771,PF00090; PF18461,PF05729,PF17776; PF04727,PF16457; PF02383,PF12456; PF13637,PF11904; PF13306,PF13855,PF13855,PF13855,PF13855; PF00122,PF13246,PF00689; PF08067,PF00013,PF00013; PF15672,PF15672; PF08752,PF16381; PF10396,PF12631,PF01926; PF00307,PF00307,PF00435,PF00435,PF00435,PF00435,PF00435,PF00435,PF00435,PF00435,PF00435,PF00435,PF00435,PF00435,PF00435,PF00435,PF00435,PF15410; PF00026,PF04505; PF15710,PF15710; PF15353,PF16002; PF13927,PF13927,PF07679,PF13927,PF07679; PF07653,PF14603; PF03160,PF13385,PF03160,PF03160,PF03160,PF03160; PF16399,PF13086,PF13087; PF08517,PF00505; PF00438,PF02772; PF12257,PF00610; PF06119,PF00094,PF08742,PF01826,PF00094,PF08742,PF00094,PF08742,PF01826,PF12714,PF00094,PF08742,PF00100; PF01201,PF01201; PF07648,PF13365,PF17820; PF01426,PF01448; PF13855,PF00801,PF00801,PF00801,PF00801,PF00801,PF00801,PF00801,PF00801,PF00801,PF00801,PF00801,PF00801,PF00801,PF00801,PF02010,PF01477,PF08016; PF12894,PF12896; PF04709,PF00019; PF00650,PF10558; PF10223,PF10223; PF17787,PF09279,PF00388,PF00387,PF06631; PF00013,PF00013,PF00536; PF07679,PF13927,PF07679,PF13927,PF13927,PF07679,PF00041,PF00041,PF00041,PF00041,PF07679,PF00041; PF00764,PF00764; PF12560,PF12940; PF01658,PF07994; PF02946,PF02946,PF02946,PF02946,PF02946,PF02946; PF01391,PF02191; PF10613,PF00060,PF10565; PF03221,PF03184; PF00041,PF00041,PF00041,PF00041,PF00041,PF00147; PF00630,PF00630,PF00630,PF00630,PF00630,PF00630,PF00630,PF00630,PF00630,PF00630,PF00630,PF00630,PF00630,PF00630,PF00630,PF00630,PF00630,PF00630,PF00630,PF00630,PF00630,PF00630; PF15790,PF07529,PF00176,PF00271; PF00093,PF00093,PF00094; PF14652,PF14652; PF01835,PF17791,PF07703,PF00207,PF12248,PF07678,PF07677; PF11265,PF11235,PF11232,PF11244; PF05502,PF05502; PF02771,PF00441; PF00307,PF00307,PF00435,PF00435,PF00435,PF00435,PF09068,PF09069,PF00569; PF09380,PF11819; PF00307,PF00307,PF00630,PF00630; PF08737,PF08737; PF18293,PF12287,PF00386; PF02934,PF02934,PF02637; PF02010,PF01477,PF08016; PF00520,PF00520,PF00520,PF00520,PF00520,PF16905,PF08763,PF16885; PF14821,PF00291; PF10374,PF10373,PF13638; PF07679,PF07679,PF07679,PF07679,PF07679,PF07679,PF07679,PF07679; PF03813,PF17403,PF17404,PF17405,PF17406; PF00028,PF00028,PF00028,PF00028,PF00028,PF00028,PF00028,PF00028,PF00028,PF00028,PF00028,PF00028,PF00028,PF00028,PF00028,PF00028,PF00028,PF00028,PF00028,PF00028,PF00028,PF00028; PF00069,PF12721; PF09045,PF00595,PF00595,PF00595,PF00595; PF00594,PF00051,PF00051,PF09396,PF00089,PF00089; PF13927,PF13927,PF07679,PF07679,PF13927,PF00041; PF00595,PF15936,PF00412,PF00412,PF00412; PF12756,PF12756; PF00258,PF00667; PF00485,PF14681; PF00041,PF00041,PF00041,PF00041,PF00041,PF00041,PF00041,PF00041,PF00041; PF00628,PF13832; PF10149,PF10149; PF03133,PF03133; PF00625,PF16663,PF00595,PF16666,PF00595,PF00595,PF00595; PF00564,PF00569; PF09782,PF09782; PF00035,PF00035,PF00271,PF04408,PF07717; PF15492,PF08314,PF08314; PF10162,PF15711; PF13401,PF09079; PF00082,PF18459,PF18464,PF18463; PF07994,PF01658; PF01936,PF11608,PF12872,PF12872,PF12872; PF00615,PF02196; PF01209,PF01209; PF04928,PF04926; PF12509,PF15326,PF15326; PF00053,PF00053; PF12777,PF12781,PF03028,PF18198; PF02347,PF01212; PF01591,PF01591,PF00300; PF00834,PF00834; PF00792,PF00613,PF00454; PF03700,PF00787; PF00962,PF00962; PF00206,PF14698,PF03874; PF00169,PF01852; PF06350,PF07859,PF07859; PF12624,PF16908,PF16910,PF06650,PF16909,PF09333; PF08032,PF00588; PF00919,PF04055; PF13688,PF00200,PF16698; PF00595,PF00595,PF10600,PF00595; PF00082,PF01483,PF14843; PF02463,PF06470,PF02463; PF09169,PF09103,PF09121,PF09104; PF14642,PF14642,PF14642; PF05773,PF01485; PF00240,PF00240,PF00240,PF00240,PF00240,PF00240,PF00240,PF00240,PF00240; PF00787,PF13091; PF07647,PF00169; PF00629,PF00629,PF00629,PF00629,PF00629,PF00629,PF00629,PF00629,PF00629; PF14769,PF14769; PF00094,PF08742,PF01826,PF00094,PF08742,PF00094,PF08742,PF13330,PF13330,PF13330,PF13330,PF13330,PF13330,PF13330; PF00621,PF16652; PF07679,PF00041; PF08911,PF00638; PF00053,PF00052,PF00053; PF00754,PF02210; PF12417,PF01352; PF00307,PF17902,PF18373; PF00078,PF06817,PF00075,PF00665,PF13804,PF00517; PF11640,PF02259,PF00454; PF01602,PF06375; PF01055,PF16863,PF01055,PF16863,PF01055; PF17285,PF05185,PF17286; PF08082,PF08083,PF10598,PF10597,PF10596,PF12134,PF01398,PF08084; PF03160,PF03160,PF03160,PF00002; PF00784,PF00620; PF13177,PF08542; PF00613,PF00454; PF00466,PF00428; PF17489,PF02994,PF17490; PF16739,PF00619,PF04851,PF18119,PF00271,PF11648; PF00270,PF00271,PF04408; PF01403,PF01833; PF00122,PF00122,PF13246,PF00689,PF12424; PF11841,PF04727; PF07648,PF00050; PF00017,PF00018; PF04000,PF09368; PF07500,PF01096; PF01749,PF00514; PF03876,PF00575; PF13510,PF10588,PF00384,PF09326; PF17794,PF01505,PF01505; PF03803,PF03803; PF14604,PF00018,PF00621,PF03114; PF00628,PF00856; PF12872,PF00567,PF00567,PF00567; PF03234,PF08565; PF13855,PF14914; PF07653,PF00621,PF16614,PF16523; PF01411,PF07973,PF02272; PF17205,PF00362,PF07965,PF03160,PF00041,PF00041,PF00041,PF00041; PF13855,PF13927; PF01421,PF17771,PF00090,PF05986; PF12510,PF12510,PF00307; PF00069,PF04212,PF04212; PF00435,PF00435,PF00435,PF00621,PF16609,PF00621; PF06212,PF03853; PF16171,PF16171; PF11620,PF02198,PF00178; PF16202,PF08072,PF16204,PF00270,PF00271,PF16124; PF00809,PF00809,PF02607,PF02310,PF02965; PF01368,PF02833; PF00232,PF00232; PF00629,PF00629,PF00629; PF00611,PF00017,PF07714; PF00757,PF01030,PF14843; PF08696,PF13086,PF13086,PF13087; PF08938,PF00009,PF03143; PF15926,PF15926,PF13923; PF00412,PF00595,PF07714; PF08434,PF13519; PF05715,PF05715; PF01390,PF01390,PF01390,PF01390,PF01390,PF01390,PF01390; PF01369,PF01369; PF18770,PF04869; PF12783,PF01369; PF03828,PF03828,PF16631; PF03372,PF06839; PF16615,PF07653; PF00645,PF04675,PF01068,PF04679,PF16759; PF16184,PF16184,PF16184; PF00350,PF01031,PF00169; PF11942,PF03439; PF16858,PF16858; PF01669,PF01669; PF01391,PF01413; PF02208,PF07653,PF00018,PF14604; PF16500,PF00134,PF02984; PF00063,PF00784,PF07653; PF11707,PF16201; PF06701,PF06701,PF18346; PF08758,PF00028,PF00028,PF00028,PF01049; PF11265,PF11235,PF11244; PF17902,PF18373; PF00090,PF16489; PF10234,PF10234; PF12796,PF12796,PF12796,PF12796,PF12796,PF12796,PF12796,PF12796,PF12796; PF13423,PF00929; PF00028,PF00028,PF00028,PF00028,PF00028,PF00028,PF00028,PF00028,PF02210,PF02210,PF16489,PF00002; PF00413,PF00040,PF00040,PF00040,PF00045,PF00045; PF06816,PF07684,PF12796,PF11936; PF07679,PF07679,PF09042,PF09042,PF07679,PF07679,PF07679,PF07679,PF07679,PF07679,PF07679,PF07679,PF07679,PF07679,PF07679,PF07679,PF07679,PF07679,PF07679,PF07679,PF07679,PF07679,PF07679,PF07679,PF07679,PF07679,PF07679; PF00092,PF06668; PF02759,PF14604; PF00307,PF00307,PF00435,PF00435,PF00435,PF00435; PF14642,PF14642,PF14642,PF14642,PF14642,PF14642,PF14642,PF14642,PF14642,PF14642; PF07645,PF07645,PF07645,PF07645,PF07645,PF00683,PF00683; PF00690,PF00122,PF13246; PF05769,PF05769; PF02881,PF00448,PF02978; PF00520,PF00520,PF06512; PF00619,PF13920; PF09731,PF09731; PF07679,PF07679,PF13927,PF00041; PF00878,PF00878,PF00878,PF00878,PF00878,PF00878,PF00878,PF00878,PF00878,PF00878,PF00878,PF00040,PF00878; PF01352,PF15287,PF15287; PF05652,PF11969; PF00432,PF00432,PF00432,PF00432,PF00432; PF06701,PF18346,PF12796,PF12796,PF12796; PF02770,PF00441,PF01756; PF00169,PF00017,PF07714; PF04558,PF04557,PF00749; PF13661,PF10637; PF12775,PF12775; PF10608,PF00595; PF01015,PF01015; PF08163,PF02259,PF00454; PF10229,PF10229; PF00564,PF00569,PF16577; PF00643,PF13765,PF00622; PF05731,PF05731,PF13271,PF05729; PF01965,PF01965; PF01391,PF01391,PF01391,PF01391,PF01391,PF01413,PF01413; PF15905,PF15908; PF06650,PF16909; PF00651,PF15363; PF00169,PF00620,PF00788,PF00169; PF07915,PF07915; PF15157,PF10148; PF13855,PF00595; PF15783,PF15783,PF15783; PF00095,PF13927,PF00014; PF13927,PF00052,PF00052,PF00052,PF13927,PF13927,PF07679,PF07679,PF13927,PF13927,PF13927,PF13927,PF07679,PF13927,PF13927,PF13927,PF07679,PF13895,PF13927,PF13927,PF07679,PF07679,PF07679,PF07679,PF00054,PF00054,PF02210; PF05783,PF05783; PF02441,PF02441; PF08953,PF16300,PF08953,PF16300,PF03656; PF01834,PF01834; PF00432,PF00432,PF00432,PF00432; PF18486,PF09409; PF16689,PF11414,PF18797,PF16629,PF16630; PF03114,PF03114; PF07679,PF07679,PF07679,PF07679,PF07679,PF07679,PF07679,PF07679,PF07679,PF07679,PF07679,PF07679,PF07679,PF07679,PF07679,PF07679,PF07679,PF07679,PF07679,PF00041,PF07679; PF15453,PF15453; PF00106,PF02036; PF00168,PF00130,PF00130,PF00069; PF00567,PF00567,PF00567,PF00567,PF00567,PF00567,PF00567; PF15233,PF15233; PF16096,PF16097; PF05761,PF05761; PF06602,PF12578; PF10597,PF10596; PF03036,PF03036; PF00658,PF00632; PF00622,PF13920; PF11934,PF01858,PF01857,PF08934; PF04558,PF04558,PF04557; PF17284,PF01564; PF12796,PF12796,PF13637,PF13637; PF01138,PF03725,PF01138; PF08558,PF00249; PF13271,PF05729; PF03951,PF00120; PF16559,PF12205; PF00055,PF00053,PF00053,PF00053,PF00052,PF06008,PF06009,PF02210,PF02210,PF02210; PF00917,PF00443; PF00249,PF04433,PF01398; PF17205,PF00362,PF07965; PF00024,PF00051,PF00051,PF00051,PF00051,PF00051,PF00089; PF14752,PF14752; PF13637,PF13857,PF00791,PF17809,PF00531; PF12796,PF07693; PF00094,PF08742,PF01826,PF00094,PF08742,PF00094,PF08742,PF13330; PF13855,PF13855,PF13855,PF13855,PF13855,PF13855,PF13855,PF13855; PF01426,PF00004,PF17872,PF09079; PF13927,PF13927,PF07679,PF07679,PF07679,PF00041,PF00041,PF00041,PF00041,PF13882; PF18371,PF04777; PF12796,PF13637,PF13637,PF12796; PF00514,PF00514; PF05076,PF12470; PF08205,PF13895,PF13895,PF13895,PF13895; PF04088,PF14604; PF14555,PF08059,PF00789; PF11802,PF11802; PF13921,PF00249,PF00249; PF02185,PF02185,PF02185; PF09202,PF01163; PF05670,PF11923; PF04427,PF00001; PF14604,PF07653; PF18436,PF00632; PF04055,PF06969; PF12145,PF12144; PF13855,PF13855,PF13855,PF13855,PF13855,PF13855,PF13855,PF13855,PF13855,PF00054; PF00130,PF10409; PF02436,PF00364; PF00013,PF00013,PF00013,PF00013,PF00013,PF00013,PF00013,PF00013; PF00594,PF00051,PF00051,PF09396,PF00089; PF06012,PF06025,PF02825,PF00632; PF17817,PF00595,PF07647; PF00289,PF02786,PF18140,PF00364; PF01033,PF01033,PF09412; PF18139,PF00520,PF16519,PF02816; PF01388,PF02373; PF00610,PF00610; PF15303,PF13639; PF01835,PF17791,PF07703,PF00207,PF07678,PF07677; PF00169,PF00017; PF01743,PF12627; PF00788,PF01843,PF00595; PF10579,PF17874; PF05066,PF13919; PF00041,PF00092,PF00041; PF18139,PF16519; PF00031,PF00031,PF00031; PF05378,PF01968,PF02538; PF01266,PF16350; PF00435,PF00435,PF00435,PF00435,PF08726; PF01344,PF01344,PF01344; PF00307,PF00307,PF00435,PF00435; PF00063,PF00063; PF18452,PF13895; PF08068,PF01509,PF16198,PF01472; PF13085,PF13534; PF03357,PF03357; PF16664,PF00018; PF15663,PF17732,PF17732; PF02789,PF00883; PF05856,PF05856; PF05831,PF02170,PF02171; PF08718,PF08718; PF00169,PF02174; PF00334,PF05186; PF13927,PF13927,PF13927,PF07679,PF07679,PF00041,PF13882; PF13855,PF13855,PF13855,PF07679,PF07679,PF07679,PF07679; PF11834,PF02214,PF00805,PF00805; PF00628,PF07500; PF09004,PF13532,PF08241; PF06602,PF00169; PF00258,PF00258,PF00667,PF00175; PF14732,PF16195; PF13855,PF13855,PF13855,PF07679,PF07679,PF07679,PF07679,PF03098; PF13895,PF13927,PF07679,PF07679,PF00041,PF00041,PF00041,PF00041,PF00041,PF06583; PF00063,PF06017,PF00018; PF00086,PF00086,PF00086,PF00086,PF00086,PF00086,PF00086,PF07699,PF00135; PF13537,PF00733; PF04212,PF04212,PF00648; PF00018,PF00564,PF00018; PF00690,PF00122; PF09036,PF00621,PF00620; PF00587,PF03129; PF07679,PF13927,PF13927,PF07679; PF05185,PF17286; PF07521,PF13299; PF07645,PF07645,PF00683; PF00565,PF00565,PF00565,PF00565,PF00567; PF14046,PF14046,PF14046,PF14046,PF00104; PF00144,PF00144; PF01847,PF17211; PF14727,PF14728; PF00431,PF00431,PF00431,PF00431,PF00431,PF00431,PF00431,PF00431,PF00431,PF00084,PF00431,PF00084,PF00084,PF00084,PF00084,PF00084,PF00084,PF00084,PF00084; PF00069,PF02828,PF02828,PF00595,PF07653,PF00625; PF04184,PF04184,PF04184; PF18782,PF08210; PF00067,PF00024,PF00024,PF00024,PF00089; PF14551,PF17207,PF00493,PF17855,PF18263; PF01403,PF01833,PF01833,PF07714; PF02172,PF00439,PF06001,PF08214; PF01392,PF01392; PF01391,PF00530; PF00149,PF02872; PF00909,PF00909; PF12738,PF12258; PF00226,PF02889; PF12796,PF12796,PF13637,PF12796,PF12796,PF12796,PF12796; PF06758,PF06758,PF06758,PF06758,PF06758,PF06758,PF06758,PF06758,PF06758,PF06758,PF06758,PF06758,PF06758,PF06758,PF06758,PF06758,PF06758,PF06758,PF06758,PF06758,PF06758,PF06758,PF06758,PF06758,PF06758,PF06758,PF06758,PF06758,PF06758,PF06758,PF06758,PF06758,PF06758,PF06758,PF06758,PF06758,PF06758,PF06758,PF06758,PF06758,PF06758,PF06758,PF06758,PF06758,PF06758,PF06758,PF06758,PF06758,PF06758,PF06758,PF06758,PF06758,PF06758,PF06758,PF06758,PF06758,PF06758,PF06758,PF06758,PF06758; PF02142,PF01808; PF10267,PF10267; PF15821,PF15852; PF14749,PF02770,PF01756; PF07653,PF00018,PF14604; PF11605,PF04157; PF07699,PF07699,PF00431; PF11704,PF16692; PF07679,PF00041,PF07679; PF14858,PF14858; PF00689,PF12424; PF14753,PF14753; PF15078,PF15078; PF13855,PF13855,PF13927,PF07679,PF13927,PF07679,PF13927,PF07679,PF07679,PF07679,PF13927,PF13927,PF13927; PF01392,PF00246,PF13620; PF03868,PF01159; PF06367,PF02181; PF00063,PF16735,PF00169,PF00784,PF00373; PF13424,PF13424,PF13374,PF13424; PF03607,PF03607,PF01477,PF01477,PF01477,PF01477; PF16746,PF00620,PF14604; PF00168,PF10540,PF00168; PF07851,PF07851; PF07679,PF00041,PF00041,PF00041,PF00041,PF07679; PF10660,PF09360; PF02854,PF09088,PF09090; PF13927,PF07679,PF13927,PF07679,PF00041; PF13499,PF00071; PF00626,PF00626,PF00626; PF01661,PF13716; PF00041,PF00041,PF00041,PF00041,PF00041,PF00041,PF00041,PF00041,PF00041,PF00041,PF00041,PF00147; PF12767,PF12767; PF13499,PF00307,PF00307,PF00307,PF00307; PF15165,PF15165; PF00092,PF01391,PF01391,PF01391; PF00651,PF07707,PF01344,PF01344,PF01344,PF01344,PF01344,PF01344; PF00014,PF16626; PF15326,PF15326; PF00994,PF01507; PF00169,PF18385,PF02196,PF00621; PF04811,PF08033; PF00629,PF00629,PF00629,PF00629; PF04548,PF04548,PF04548; PF00916,PF00916; PF01391,PF01391,PF01391,PF01413,PF01413; PF03114,PF00018; PF18295,PF00883; PF00435,PF00435,PF00435,PF00621,PF16609,PF00621,PF07679,PF00069; PF00013,PF00567; PF00355,PF07992; PF03024,PF07995,PF00530; PF00270,PF02889,PF00270,PF02889; PF04857,PF08675; PF00313,PF00313,PF00313,PF00313; PF00270,PF00622,PF00271; PF00169,PF01412,PF00620,PF00788; PF01044,PF01044,PF01044; PF07065,PF07065; PF00999,PF00520,PF00027; PF00318,PF16122; PF00169,PF00618; PF00001,PF08983; PF07565,PF07565,PF00955; PF00110,PF00110; PF13899,PF00789; PF15902,PF15901,PF00801; PF15782,PF15782; PF04734,PF04734,PF17048; PF03066,PF16276; PF14500,PF12460; PF00551,PF02911; PF00041,PF14575; PF07728,PF07728,PF07728; PF00270,PF13959; PF00041,PF00041,PF00054,PF00054,PF02210; PF16726,PF03372,PF00620; PF04086,PF00448; PF00095,PF00014; PF04905,PF04902; PF02518,PF00204,PF01751,PF16898,PF00521; PF08702,PF12160,PF00147; PF02002,PF08271,PF11521; PF15025,PF15016; PF13414,PF13424,PF13432,PF13414,PF13844; PF02460,PF02460; PF09379,PF00373,PF13920; PF00351,PF00351; PF17846,PF18332,PF18129; PF07034,PF18137; PF14050,PF16273,PF04969; PF17791,PF17789,PF07703,PF00207,PF07678; PF16208,PF00038,PF16210; PF04621,PF04621,PF00178; PF00638,PF00638,PF00638,PF12185,PF12185,PF00638,PF00160; PF11971,PF00621,PF00130,PF00017,PF00018; PF00069,PF00069,PF00069,PF13393,PF12745; PF03731,PF02735,PF03730,PF08785; PF16752,PF07986; PF01532,PF02225; PF10274,PF10274; PF01585,PF01424; PF10391,PF14791; PF16863,PF01055,PF16863,PF01055; PF12799,PF14580; PF08412,PF00520; PF13768,PF13768,PF13768; PF07686,PF00193,PF00193,PF00059,PF00084; PF03153,PF03153; PF06008,PF06009,PF02210; PF16486,PF08699; PF00053,PF01759; PF00035,PF00035,PF02137; PF07679,PF07679,PF07679,PF07679,PF07679,PF07679,PF07679,PF07679,PF07679,PF07679,PF07679,PF07679,PF07679,PF07679,PF07679,PF07679,PF07679,PF07679,PF07679,PF07679,PF07679,PF07679,PF07679,PF07679,PF07679; PF08271,PF00382,PF00382; PF06512,PF00520; PF01352,PF09607,PF03221,PF03184; PF15037,PF15037,PF08357; PF16171,PF16171,PF15511; PF00704,PF01607; PF12796,PF12796,PF12796,PF05033; PF00459,PF00459; PF12777,PF12781; PF00249,PF00249,PF13921,PF07988,PF09316; PF00520,PF16905; PF00431,PF00754,PF00754,PF00629,PF11980; PF01352,PF00366; PF03039,PF03039; PF13424,PF13424; PF13019,PF13297; PF01403,PF01833,PF07714; PF00415,PF00415,PF00632; PF09379,PF00373,PF09380,PF00102; PF07679,PF07679,PF13927,PF07679,PF07679; PF13086,PF13087,PF01424; PF02469,PF02469; PF01612,PF01927; PF01585,PF12067; PF01602,PF07718,PF14806; PF05625,PF05625; PF00520,PF16905,PF08763,PF16885,PF16885; PF02870,PF01035; PF07177,PF13920; PF08969,PF00443; PF06883,PF00562; PF08910,PF14186; PF17781,PF18051; PF00448,PF02978; PF13855,PF13855,PF03736,PF03736,PF03736,PF03736,PF03736; PF02759,PF00787; PF03962,PF18517; PF00041,PF00041,PF00041; PF04621,PF04621; PF08565,PF08564; PF03178,PF03178; PF01391,PF01391,PF01413,PF01413; PF17825,PF17825; PF13855,PF16920,PF00047,PF07714,PF07714; PF08701,PF01926; PF16746,PF00169,PF01412,PF14604; PF08558,PF16772,PF00249; PF16171,PF15511; PF02518,PF00183,PF00183; PF00076,PF14709; PF04101,PF02338; PF02469,PF02469,PF02469,PF02469,PF02469,PF02469,PF00193; PF09296,PF00293; PF00001,PF03827; PF00648,PF01067,PF16648,PF13833; PF00536,PF10534,PF06663,PF00169; PF00089,PF00084,PF00084,PF00092,PF00089; PF04548,PF04548; PF15212,PF15212; PF13857,PF14915; PF00307,PF00307,PF00435,PF00435,PF00435,PF00435,PF00435,PF00435,PF00435,PF00435,PF00435,PF00435,PF00435,PF00435,PF00435,PF00435,PF00435,PF00435,PF00435,PF15410; PF17827,PF05175; PF00055,PF00053,PF00052,PF00053,PF00053,PF00053; PF00097,PF16207; PF15703,PF15703; PF16209,PF00122,PF00702,PF16212; PF11928,PF11914; PF03146,PF07648,PF00050,PF07648,PF07648,PF07648,PF00053,PF00053,PF07648,PF01390,PF00054,PF00054,PF00054; PF18589,PF06328,PF18589; PF14622,PF00636,PF00035; PF00787,PF10456,PF10456; PF10427,PF12938,PF16608,PF16608; PF14792,PF14791; PF03061,PF03061,PF01852; PF14908,PF18289; PF03546,PF03546; PF02179,PF02179; PF03089,PF13341; PF00059,PF00084,PF00084,PF00084; PF04571,PF16876; PF04300,PF04300; PF00683,PF07645,PF00683; PF01749,PF00514,PF00514; PF03736,PF03736,PF03736,PF03736; PF17069,PF01585; PF00046,PF00046,PF00046; PF15237,PF15237; PF00176,PF00271,PF06465,PF06461; PF02746,PF13378; PF12796,PF12796,PF12796,PF12796,PF12796,PF12796,PF12796,PF12796,PF12796,PF00791,PF17809,PF00531; PF12796,PF12796,PF12796,PF12796,PF12796,PF12796,PF12796; PF15308,PF15308; PF12796,PF13637,PF12796,PF12796,PF13637; PF01301,PF01301; PF09058,PF10608,PF00595,PF00595,PF10600,PF00595; PF00092,PF01391,PF01391,PF00092,PF00092; PF02828,PF02828,PF00595,PF07653,PF00625; PF02023,PF13843; PF13778,PF13778,PF13778; PF08839,PF16679; PF07679,PF00014,PF00014,PF01759; PF00173,PF04116; PF06736,PF06736; PF00567,PF00567; PF00051,PF00051,PF00051,PF00051,PF00051; PF08069,PF00312; PF06758,PF06758,PF06758,PF06758,PF06758,PF06758,PF06758,PF06758,PF06758,PF06758,PF06758,PF06758,PF06758,PF06758,PF06758,PF06758,PF06758,PF06758,PF06758,PF06758,PF06758,PF06758,PF06758,PF06758,PF06758,PF06758,PF06758,PF06758,PF06758,PF06758; PF12796,PF12796,PF12796,PF12796,PF12796,PF00520; PF01846,PF01846,PF01846,PF01846,PF01846,PF01846; PF02359,PF02933,PF00004,PF17862,PF00004,PF17862; PF00063,PF00784,PF07653,PF00784,PF00373; PF05507,PF05507; PF00795,PF02540; PF04557,PF00749; PF00415,PF00415,PF00415,PF00415,PF00415,PF00415,PF00415,PF00415,PF00415,PF00415,PF00632; PF18440,PF11380,PF06464,PF17102,PF17103; PF00567,PF00567,PF00567; PF00431,PF00431,PF00100; PF03801,PF18077; PF12796,PF14604; PF07679,PF07679,PF09042,PF09042,PF07679,PF07679,PF07679,PF07679,PF07679,PF07679,PF07679,PF07679,PF07679,PF07679,PF07679,PF07679,PF07679,PF07679,PF07679,PF07679,PF07679,PF07679,PF07679,PF07679; PF01429,PF02008,PF02008; PF08712,PF01106; PF00219,PF13365,PF17820; PF00149,PF05011; PF10312,PF09732; PF07686,PF08205,PF13927; PF00788,PF08947,PF00017; PF13905,PF13905; PF08166,PF08166; PF15268,PF15268; PF00001,PF00091,PF03953; PF00784,PF00373; PF00791,PF00791,PF17809,PF00531; PF07679,PF07679,PF16620,PF07679,PF07679,PF07679,PF07679,PF07679,PF07679,PF00041,PF00069,PF07679; PF00385,PF00176,PF00271; PF17862,PF01434; PF00168,PF08150; PF12859,PF18122; PF08082,PF08083,PF10598; PF00431,PF00084,PF00431; PF02629,PF00549; PF07647,PF04564; PF16004,PF00009,PF03144,PF03764,PF00679; PF07555,PF07555; PF12624,PF16908,PF16910,PF06650,PF16909; PF06839,PF10237; PF00117,PF00958; PF00092,PF00089,PF00084,PF00092,PF00089; PF08585,PF00567; PF10345,PF10345; PF12213,PF04042; PF03137,PF07648,PF03137; PF16512,PF00620; PF16212,PF16212; PF13855,PF13855,PF03736,PF03736,PF03736; PF00088,PF00088; PF02140,PF02140; PF00211,PF06327; PF00435,PF09068,PF09069,PF00569; PF01302,PF01302,PF01302; PF02208,PF00018,PF00018,PF14604; PF02140,PF14851; PF01087,PF02744; PF02127,PF02127; PF00431,PF00431,PF01392; PF00415,PF00415,PF00415,PF00415,PF00173,PF06701,PF11515,PF00569,PF00415,PF00415,PF00415,PF00415,PF00415,PF00415,PF00415,PF00415,PF00415,PF00415,PF00632; PF04969,PF05002; PF00780,PF10366,PF10367; PF05495,PF13639,PF14599; PF05147,PF05147; PF05964,PF05965; PF07679,PF16650,PF07679; PF09032,PF04969; PF07992,PF07992; PF07679,PF13927,PF00041,PF00041,PF00041,PF00041,PF00041,PF00041,PF00102,PF00102; PF00888,PF08672; PF01846,PF01846,PF01846,PF01846,PF01846; PF13419,PF01636,PF02771,PF02770,PF00441; PF00566,PF13840,PF13840; PF00850,PF00850; PF00530,PF00530,PF00530,PF00530; PF07679,PF07679,PF09042,PF09042,PF07679,PF07679,PF07679,PF07679,PF07679,PF07679,PF07679,PF07679,PF07679,PF07679,PF07679,PF07679,PF07679,PF07679,PF07679,PF07679,PF07679,PF07679,PF07679,PF07679,PF07679,PF07679; PF04851,PF18119,PF00271,PF11648; PF00028,PF00028,PF01049; PF17216,PF17849,PF00773,PF17215; PF01661,PF01661; PF00787,PF04212; PF02865,PF01017,PF02864,PF00017,PF14596; PF03256,PF00632; PF00085,PF00334,PF00334,PF00334; PF02063,PF02063; PF17517,PF00094,PF08742,PF01826,PF00094,PF08742; PF00784,PF00784,PF00373; PF00240,PF00240,PF00240,PF00240; PF01067,PF16648; PF03160,PF03160,PF03160; PF00349,PF00349,PF03727; PF00092,PF00092,PF00092,PF00092,PF00092,PF00092,PF00092,PF00092; PF04960,PF12796; PF01833,PF01833,PF01833,PF01833,PF01833,PF01833,PF01833,PF01833,PF01833,PF01833,PF01833,PF01833,PF01833,PF10162,PF10162; PF09229,PF08327; PF05822,PF05822; PF00051,PF00051,PF00051,PF00051,PF00051,PF00051,PF00051,PF00051,PF00051,PF00051,PF00051,PF00051,PF00051,PF00051,PF00051,PF00051,PF00051,PF00051,PF00051,PF00051,PF00051,PF00051,PF00051,PF00051,PF00051,PF00051,PF00051,PF00051,PF00051,PF00051,PF00051,PF00051,PF00051,PF00051,PF00051,PF00051,PF00051,PF00051,PF00089; PF15277,PF09763; PF02758,PF00619; PF00028,PF00028,PF00028,PF00028,PF00028,PF16492; PF00595,PF00595,PF10600; PF02185,PF03097,PF00595; PF00070,PF14721; PF00505,PF14887; PF13855,PF03736; PF00018,PF08824,PF12026; PF05856,PF03133; PF12540,PF12540; PF07645,PF00683,PF00683; PF06758,PF06758,PF06758,PF06758,PF06758,PF06758,PF06758,PF06758,PF06758,PF06758,PF06758,PF06758,PF06758,PF06758; PF00628,PF13832,PF05964,PF05965,PF00856; PF05817,PF05817; PF11235,PF11232,PF11244; PF16746,PF00169; PF00069,PF16208,PF00038,PF00038; PF00431,PF00084; PF00018,PF00787,PF10456; PF01633,PF01633; PF00396,PF00396,PF00396,PF00396,PF00396,PF00396,PF00396; PF15398,PF15398; PF03721,PF00984,PF03720; PF01134,PF13932; PF13553,PF00619; PF01936,PF12872,PF12872,PF12872; PF00989,PF00233; PF00307,PF00307,PF00435,PF00435,PF00435,PF00435,PF00435,PF00435,PF00435,PF00435,PF00435,PF00435,PF00435,PF00435,PF00435,PF00435,PF00435,PF00435,PF00435,PF00169; PF11764,PF00856; PF09791,PF00970,PF00175; PF01448,PF03154; PF00041,PF00041,PF00041,PF00041,PF00041,PF00041,PF00041,PF00041,PF00041,PF00041,PF00041,PF00041,PF00041,PF00147; PF09781,PF09781; PF09258,PF09258; PF01108,PF07140; PF03097,PF03097; PF00856,PF01753; PF16178,PF16178,PF04547; PF00362,PF07965; PF16184,PF16184,PF16184,PF16184,PF16184,PF16184,PF16184; PF12796,PF12796,PF01529; PF17285,PF17285; PF01169,PF01169; PF13855,PF03736,PF03736,PF03736; PF08604,PF10599; PF00055,PF00052,PF00053,PF00052,PF06008,PF06009,PF00054,PF00054,PF00054,PF00054,PF00054; PF06400,PF06401; PF12971,PF05089,PF12972; PF00090,PF05986; PF08311,PF00069; PF00839,PF00839,PF00839,PF00839,PF00839,PF00839,PF00839,PF00839; PF14555,PF16158; PF01335,PF00531; PF08584,PF08584; PF01017,PF02864,PF00017; PF12510,PF00307; PF01751,PF01131,PF06839,PF06839; PF13385,PF01825,PF00002; PF18001,PF09240; PF07645,PF07645,PF07645,PF07645; PF15499,PF15509; PF08916,PF00017; PF13660,PF05161; PF00752,PF00867,PF18704; PF10436,PF10436; PF15044,PF13236,PF12807,PF13424; PF07648,PF00050,PF07648,PF07648,PF07648,PF00053,PF00053,PF07648,PF01390,PF00054,PF00054,PF00054; PF04212,PF00004; PF00988,PF00117; PF12796,PF12796,PF00632; PF00520,PF00520,PF00520,PF00520,PF16905,PF08763,PF16885,PF16885; PF01403,PF01437,PF17960,PF18020,PF01833,PF01833,PF08337; PF18336,PF17904,PF00013,PF12235; PF02844,PF01071,PF02843,PF00586,PF02769,PF00551; PF00435,PF00435,PF00435,PF00435,PF00435,PF00435,PF00435,PF00435,PF00435,PF00018,PF00435,PF00435,PF00435,PF00435,PF00435,PF00435,PF00435,PF00435,PF00435,PF00435,PF00435,PF08726; PF00431,PF00084,PF00431,PF00084,PF00084; PF15801,PF00557; PF00092,PF00092,PF00092,PF00092,PF00092,PF00092,PF00092,PF00092,PF00014; PF09294,PF01108,PF09294; PF12796,PF12796,PF12796,PF12796,PF12796,PF12796,PF12796,PF12796,PF12796,PF12796,PF00013; PF00890,PF02910; PF18658,PF18658,PF18658,PF18658; PF01661,PF00644; PF18084,PF00644; PF17830,PF17830; PF09041,PF12214,PF06886; PF02177,PF12924,PF00014,PF12925; PF12796,PF12796,PF12796,PF12796,PF12796,PF13857; PF18782,PF18782; PF07679,PF00014,PF00014; PF12774,PF12774; PF16415,PF16415; PF03501,PF00307,PF00307,PF17902,PF18373,PF00681,PF00681,PF00681,PF00681,PF00681,PF00681,PF00681,PF00681,PF00681,PF00681,PF00681,PF00681,PF00681; PF18568,PF00622; PF04300,PF00587; PF12220,PF00076; PF00084,PF00084,PF00084,PF18453; PF13892,PF00176,PF00271; PF13520,PF13520; PF00595,PF00615,PF16613,PF02196,PF02196,PF16611,PF16612; PF00350,PF18150; PF14237,PF00226; PF01352,PF02023,PF01352; PF00621,PF00018; PF15739,PF13838; PF04055,PF06463,PF01967; PF00030,PF00030,PF00030,PF00030,PF00652; PF03986,PF03987; PF17047,PF00168,PF00168,PF00168,PF00168,PF00168; PF14604,PF12026; PF00899,PF10585,PF10585; PF14781,PF14783,PF14782,PF14782; PF13778,PF13778; PF12796,PF13857,PF12796,PF14915; PF00069,PF00415,PF00415; PF17773,PF12368; PF07529,PF07533,PF00176,PF00176,PF00271,PF14619,PF00439; PF05773,PF01205; PF01363,PF00610,PF00118; PF14551,PF17207; PF00431,PF00431,PF00084,PF00084,PF00089; PF16090,PF00505; PF04790,PF04790; PF18140,PF00364; PF00108,PF02803,PF02036; PF05994,PF05994; PF13927,PF13927,PF07679,PF13927,PF00629; PF10481,PF10473,PF10473,PF10490; PF00732,PF05199; PF00595,PF09128,PF00621,PF17838; PF15804,PF15804,PF15804,PF15804,PF15804; PF10457,PF10457; PF13419,PF01636; PF06469,PF14844,PF02138; PF03876,PF08292; PF01202,PF14821; PF00648,PF01067,PF16648; PF10523,PF10523,PF10523,PF10523; PF14781,PF14783,PF14782; PF11878,PF00169; PF00069,PF00415,PF00415,PF00415; PF00094,PF08742,PF01826,PF00094,PF08742,PF00094,PF08742,PF13330,PF00094,PF08742; PF00595,PF08688,PF08687; PF12701,PF16598; PF16368,PF16367; PF13855,PF13855,PF13855,PF01582; PF05033,PF00856,PF17906,PF01359; PF00762,PF00762; PF00791,PF00791; PF02157,PF02157; PF00498,PF16508,PF08599; PF00289,PF02786,PF02785,PF00682,PF02436,PF00364; PF08165,PF08150,PF00168,PF00168; PF00055,PF00053,PF00053; PF03810,PF08506,PF03378; PF14691,PF07992,PF01180,PF14697; PF00168,PF00130,PF00130,PF00069,PF00433; PF14752,PF14643,PF14644; PF10585,PF00899,PF09358; PF00090,PF01823; PF08755,PF04379; PF12796,PF00293; PF00643,PF18568,PF13765,PF00622; PF05474,PF05474; PF00610,PF18148,PF00615; PF06701,PF06701,PF18346,PF12796,PF12796,PF12796; PF00130,PF16664,PF00018; PF00536,PF10534,PF00595,PF06663,PF00169; PF14050,PF04969; PF16725,PF00004,PF17862,PF00004,PF17862; PF17216,PF17849,PF00773,PF17877; PF12796,PF12796,PF12796,PF16600,PF00536,PF00536,PF16907,PF16632; PF13589,PF01119,PF16413,PF16413; PF12624,PF16909; PF01834,PF00533,PF16589; PF02177,PF12924,PF12925; PF08740,PF00004; PF00241,PF13855,PF13855; PF00651,PF16637; PF04851,PF18119; PF00307,PF00616; PF07406,PF07406; PF00089,PF00431,PF00089; PF07679,PF05790,PF00047,PF07679,PF05790; PF17798,PF12721; PF04111,PF04111; PF13339,PF08164; PF05182,PF07714; PF00069,PF00566,PF00581; PF15227,PF00643,PF13765,PF00622; PF00687,PF00687; PF13424,PF13374,PF13424,PF13424; PF00637,PF00637; PF00055,PF00053,PF00053,PF00053,PF00053,PF00053; PF00629,PF00629; PF13589,PF01119,PF16413; PF01403,PF07714; PF00790,PF03127,PF02883; PF13927,PF07679,PF07679,PF13927,PF00041,PF00041,PF00041,PF00041,PF00041,PF00041,PF00041,PF00041,PF00041,PF00041,PF00041; PF15961,PF15961; PF00850,PF00850,PF02148; PF08241,PF12589; PF00307,PF00435,PF00435,PF08726; PF10996,PF07521; PF00130,PF00130,PF00168; PF00616,PF03836; PF10382,PF06839,PF13086,PF13087; PF13638,PF17216,PF17849,PF00773,PF17215; PF10354,PF03901; PF16274,PF00013,PF16568; PF16776,PF03372,PF00620; PF01105,PF01105; PF00651,PF12796,PF12796,PF12796,PF01363; PF01585,PF13821; PF14910,PF14911; PF12836,PF12836; PF14843,PF07714; PF00270,PF00271,PF06959; PF06268,PF06268; PF03028,PF18198; PF09416,PF18141,PF13086,PF13086,PF13087; PF16114,PF02629,PF00549,PF00285; PF07645,PF06816,PF07684,PF12796,PF11936; PF00595,PF18012,PF00169; PF13855,PF13855,PF13855,PF13855,PF13855,PF00001; PF03265,PF03265; PF11916,PF11916; PF18411,PF18577; PF03096,PF03096; PF01210,PF01210; PF15882,PF15882; PF01217,PF01217; PF00058,PF00058,PF00058,PF00058,PF00058; PF00033,PF00032; PF08696,PF13087; PF14051,PF00628,PF00628; PF10396,PF12631; PF08711,PF15694; PF14598,PF16665,PF08832,PF16279; PF00169,PF00620,PF00169; PF13691,PF12706; PF00594,PF00054,PF02210; PF00530,PF00530,PF00530,PF00530,PF00530,PF00530; PF00084,PF00084,PF00084,PF00084,PF00084,PF00084,PF00084,PF00084,PF00084,PF00084,PF00084; PF00988,PF00117,PF02786,PF02786,PF02787,PF02786,PF02142,PF01979,PF02729,PF00185; PF07546,PF01391,PF01391; PF10391,PF14792; PF10444,PF10512; PF00620,PF00017,PF16454; PF08022,PF08030; PF14636,PF14637; PF12796,PF12796,PF12796,PF12796,PF13857,PF12796,PF12796,PF12796,PF12796,PF13637,PF00791,PF17809,PF00531; PF07177,PF07177,PF07177,PF07177,PF07177; PF00092,PF00092,PF00014; PF13768,PF13768; PF00413,PF00045,PF00045; PF15687,PF15688,PF15689,PF15690; PF00122,PF13246,PF00702,PF00689,PF12424; PF07941,PF02214,PF00520; PF00041,PF00041,PF00041,PF00041,PF00041,PF00041,PF00041,PF00041,PF00041,PF00147; PF17004,PF08492; PF04675,PF01068; PF00390,PF00390,PF03949; PF12796,PF12796,PF13857; PF00069,PF00531; PF06459,PF00520; PF00307,PF00621,PF00130,PF00017,PF07653; PF17835,PF06858,PF08155; PF07732,PF07731; PF12796,PF07647,PF00644; PF00085,PF00462,PF00462; PF00076,PF12196; PF00092,PF00092,PF00092,PF00092,PF00092,PF00092,PF00092,PF00092,PF00092,PF00092,PF00092,PF00014; PF01873,PF02020; PF16840,PF00022; PF12301,PF12301; PF00536,PF10534,PF00595,PF06663; PF16213,PF09324; PF13855,PF13855,PF00626; PF18552,PF01409; PF06701,PF00569; PF01223,PF18026; PF16417,PF16417; PF00385,PF12796; PF01431,PF01431; PF08288,PF00534; PF04184,PF04184; PF08434,PF00092; PF00645,PF04675,PF01068; PF01728,PF11861,PF07780; PF12577,PF00105; PF00168,PF00168,PF00616,PF00616,PF00169; PF00681,PF00681,PF00681,PF00681,PF00681,PF00681,PF00681,PF00681,PF00681,PF00681,PF00681,PF00681,PF00681,PF00681,PF00681,PF00681,PF00681,PF00681,PF00681,PF00681,PF00681,PF00681,PF00681,PF00681,PF00681,PF00681,PF00681,PF00681,PF00681,PF00681,PF00681,PF00681,PF00681; PF13927,PF07679,PF13927,PF00041,PF00041; PF08711,PF07500; PF05971,PF05971; PF01432,PF01432; PF06566,PF06567; PF00373,PF09380,PF08736,PF04382; PF07884,PF00089; PF01390,PF01390,PF01390,PF01390,PF01390,PF01390,PF01390,PF01390; PF15423,PF04500,PF04500,PF16662,PF04500,PF04500,PF04500; PF08709,PF02815,PF00520; PF01477,PF01477; PF02758,PF05729,PF17779; PF00088,PF16863,PF13802,PF01055; PF06831,PF06839,PF06839; PF00094,PF00094,PF08742,PF00094,PF08742; PF18377,PF17887,PF07714,PF07714; PF00613,PF00454,PF00787; PF12016,PF00928; PF12796,PF12796,PF13637; PF17913,PF08645,PF08645,PF13671; PF03099,PF02237; PF00041,PF00092,PF00041,PF00041,PF00041,PF00092; PF15663,PF17732; PF12895,PF18391,PF04564; PF01363,PF00610,PF00118,PF01504; PF16507,PF11919; PF08066,PF01612,PF00570; PF09440,PF01399; PF10357,PF18131; PF07289,PF01344; PF13385,PF00055,PF00053,PF00053,PF00041,PF00041,PF02210,PF02210,PF00041,PF00041; PF03920,PF03920; PF02318,PF17820,PF00168; PF15951,PF00010; PF00058,PF00058,PF00058,PF00057,PF16472,PF00058,PF00058; PF08073,PF00628,PF00628,PF00385,PF00176,PF00271; PF00778,PF02377,PF12316; PF00076,PF13893; PF15480,PF15480; PF14766,PF14767; PF12036,PF12036; PF18385,PF00621; PF01424,PF00270,PF00271; PF16920,PF07714; PF06701,PF00569,PF06701,PF18346,PF18346,PF12796,PF12796,PF13920,PF13920; PF13895,PF13895,PF13895; PF02469,PF02469,PF02469; PF15287,PF15287,PF15287; PF10421,PF00240; PF10537,PF02791,PF15612,PF15613,PF00628,PF00439; PF02574,PF00809,PF02607,PF02310,PF02965; PF18149,PF00270,PF02889,PF00270,PF02889; PF18400,PF18401; PF01213,PF01213; PF02026,PF02026; PF01642,PF02310; PF00226,PF11875; PF14073,PF14073; PF00415,PF02204; PF15865,PF03511; PF00028,PF00028,PF00028,PF01049; PF13705,PF13639; PF14658,PF14662,PF05781; PF00041,PF00041,PF00041,PF00041,PF00041,PF00041,PF00102,PF00102; PF03485,PF00750,PF05746; PF00431,PF00431,PF00431,PF00431,PF00431,PF00431,PF00431,PF00431,PF00084,PF00431,PF00431,PF00431,PF00431,PF00084,PF00431,PF00084,PF00431,PF00084,PF00084,PF00084,PF00084,PF00084,PF00084; PF00354,PF00002; PF16626,PF13927; PF02786,PF02785,PF00364; PF13893,PF00378; PF13857,PF13857,PF12796; PF16746,PF00640; PF17902,PF18373,PF00435,PF00435,PF00435,PF00435,PF00435,PF00435,PF00435,PF00435,PF00435,PF00435,PF13499,PF02187; PF00498,PF15276,PF08065,PF08065,PF08065,PF08065,PF08065,PF08065,PF08065,PF08065,PF08065,PF08065,PF08065,PF08065,PF08065,PF08065,PF08065,PF08065; PF12783,PF01369,PF09324; PF00435,PF00435,PF00435,PF00621,PF16609,PF00621,PF07679; PF00028,PF00028,PF00028,PF00028,PF00028,PF00028,PF00028,PF00028; PF05773,PF00270,PF00271,PF04408,PF07717; PF13450,PF01593; PF00109,PF02801; PF15783,PF15783; PF00630,PF05686; PF10469,PF10470; PF07679,PF07679,PF16650,PF07679,PF07679,PF07679,PF07679,PF07679,PF00069,PF07679,PF00069; PF07653,PF07653; PF13287,PF12773; PF18727,PF18727,PF18727,PF18727,PF18727,PF18727,PF18727,PF18727,PF18727; PF08205,PF13927,PF13927,PF13895,PF13927; PF09379,PF00373,PF09380,PF08736,PF00595,PF00102; PF10534,PF00169; PF08204,PF04549; PF15870,PF15870; PF00009,PF03144,PF00679,PF06421; PF00169,PF00069; PF18410,PF00632; PF00621,PF16614; PF01833,PF01833,PF10162,PF10162; PF02177,PF12924; PF07106,PF18517; PF13832,PF00628; PF08064,PF02259,PF00454; PF16184,PF16184,PF16184,PF16184,PF16184,PF16184,PF16184,PF16184,PF16184,PF16184,PF00059; PF01207,PF01207; PF00040,PF00040,PF00040; PF15083,PF15083; PF13775,PF00505; PF00018,PF18016; PF01926,PF16897; PF00047,PF05790,PF09191,PF05790; PF00566,PF00443; PF02902,PF02902; PF00055,PF00053,PF00053,PF00052,PF00053,PF06008,PF06009,PF02210,PF02210; PF06480,PF00004,PF17862,PF01434; PF01114,PF02740; PF09027,PF11555; PF00061,PF00014; PF14910,PF14910,PF14911; PF00071,PF06466; PF08423,PF08423; PF02194,PF08628; PF14699,PF14701,PF14702,PF06202; PF00093,PF00093,PF00094,PF08742,PF01826; PF00530,PF00530,PF00530,PF00530,PF00530; PF00625,PF17820,PF00595,PF00595; PF03792,PF05920; PF03028,PF18198,PF18199; PF00168,PF01735; PF16209,PF13246; PF07645,PF00683,PF07645,PF00683,PF00683,PF07645,PF07645,PF00683,PF07645,PF00683,PF07645,PF07645,PF07645,PF07645,PF00683,PF00683,PF07645; PF06573,PF00432,PF00432,PF00432,PF00432; PF10520,PF00179; PF16474,PF00618,PF00617; PF00270,PF02889; PF13855,PF00626,PF00626,PF00626; PF00648,PF01067,PF13833; PF00094,PF08742,PF01826,PF00094,PF08742,PF00094,PF08742,PF01826,PF00754,PF00090,PF00090,PF00090,PF00090; PF07679,PF13927,PF07679,PF00041,PF00041,PF00041; PF07686,PF13895,PF13895; PF00520,PF11933,PF00520,PF06512,PF00520,PF00520,PF00520; PF15441,PF00621,PF14604; PF18738,PF13639; PF03159,PF17846,PF18332,PF18129; PF00616,PF00616; PF14555,PF13899,PF00789; PF17659,PF17659; PF00751,PF15791,PF15791; PF00856,PF08236; PF13921,PF11831; PF00047,PF07679,PF07714; PF06565,PF06565; PF00790,PF01363; PF09379,PF00373,PF09380,PF08736,PF00621,PF00169,PF00169; PF02373,PF02928,PF08429; PF00307,PF00778; PF14844,PF02138,PF01363; PF07093,PF07093; PF01553,PF13499; PF14566,PF14566; PF01956,PF01956; PF13927,PF07679,PF13927; PF00173,PF04969,PF00970,PF00175; PF00686,PF03009; PF15231,PF15231,PF15231; PF00617,PF00388,PF00387,PF00788; PF08190,PF08190; PF13927,PF07679,PF13927,PF07679,PF13927,PF13927,PF07679,PF13927,PF07679,PF07679,PF07679,PF07679,PF07679,PF07679,PF13927,PF07679,PF07679,PF07679,PF07679,PF07679,PF07679,PF07679,PF07679,PF07679,PF07679,PF07679,PF13927,PF07679,PF07679,PF07679,PF07679,PF07679,PF07679,PF07679,PF13927,PF07679,PF13927,PF07679,PF07679,PF07474,PF07645; PF02204,PF12796,PF12796,PF12796,PF12796; PF16297,PF17919; PF15924,PF00534; PF02318,PF17820,PF00168,PF00168; PF17787,PF00388,PF00387,PF08703; PF00435,PF00435,PF00621; PF02771,PF02770; PF17794,PF01505,PF01505,PF01505,PF17794,PF01505,PF17796,PF17795,PF11978; PF00169,PF00781,PF00609; PF03572,PF11918,PF03572,PF11918,PF03572,PF11918,PF03572; PF12765,PF12830; PF00324,PF00324,PF03522; PF00307,PF00307,PF00435,PF00435,PF00435,PF00435,PF00435,PF00435,PF00435,PF00435,PF00435,PF00435,PF00435,PF00435,PF00435,PF00435,PF00435; PF02225,PF13639; PF01529,PF07653; PF18474,PF07000; PF06758,PF06758,PF06758,PF06758,PF06758,PF06758,PF06758,PF06758,PF06758,PF06758,PF06758,PF06758,PF06758,PF06758,PF06758,PF06758,PF06758,PF06758,PF06758,PF06758,PF06758,PF06758,PF06758,PF06758,PF06758,PF06758,PF06758,PF06758,PF06758,PF06758,PF06758,PF06758,PF06758,PF06758,PF06758,PF06758,PF06758,PF06758,PF06758,PF06758,PF06758,PF06758,PF06758,PF06758,PF06758; PF12329,PF12325; PF02008,PF02008; PF07679,PF13927,PF07679,PF07679,PF13927,PF00041,PF00041; PF00575,PF00271,PF04408; PF13445,PF05605; PF01602,PF14796; PF02337,PF00607,PF00692,PF00077,PF01585,PF00078; PF16178,PF16178; PF14944,PF14944; PF14604,PF07653,PF07653; PF12400,PF15682; PF07992,PF14721; PF09379,PF00373,PF09380,PF08736,PF04382; PF00431,PF00431,PF00431,PF00431,PF00431,PF00431,PF00431,PF00431,PF00431,PF00431,PF00431,PF00431,PF00084,PF00431,PF00084,PF00431,PF00084,PF00084,PF00084,PF00084,PF00084,PF00084; PF06121,PF01392,PF06482; PF00307,PF00307,PF00435,PF00435,PF00435,PF15410; PF12796,PF12796,PF13637,PF13637,PF12796,PF12796,PF12796,PF12796,PF12796,PF13857,PF12796,PF12796,PF13637,PF13857,PF00791,PF00791,PF17809; PF18207,PF17971; PF00855,PF01624,PF05188,PF05192,PF05190; PF08393,PF12774,PF12775,PF12780,PF12777,PF03028,PF18199; PF16209,PF00122; PF15780,PF17213; PF00024,PF00051,PF00051,PF00051,PF00089; PF15003,PF15003; PF00092,PF00041,PF00041,PF00041,PF00041,PF00041,PF00041,PF00041,PF00041,PF00041,PF00092; PF13855,PF13855,PF13855,PF13855,PF13855,PF13855,PF13855,PF13927; PF07679,PF07679,PF00041,PF00041,PF07679,PF00041,PF07679; PF00041,PF00041,PF00041,PF00041,PF00041,PF00041,PF00041; PF00688,PF00688,PF00019; PF03097,PF13949,PF00102; PF00928,PF03153,PF03153; PF02259,PF08771,PF00454; PF00207,PF07678; PF07748,PF17677; PF03477,PF00317,PF02867; PF00028,PF08374; PF09029,PF00155; PF00270,PF00271,PF08147; PF01834,PF00533; PF09371,PF16921,PF12836; PF00653,PF12356,PF00179; PF03189,PF03189; PF00092,PF00041,PF00041,PF00041,PF00041,PF00041; PF08523,PF01381; PF05715,PF05715,PF00168; PF13927,PF13927,PF07679,PF16625,PF00041,PF00041; PF03849,PF18307; PF00628,PF00439; PF01826,PF12714,PF00094,PF08742,PF01826,PF00094,PF08742,PF01826,PF00094,PF08742,PF01826,PF12714,PF00094,PF08742,PF01826,PF00094,PF08742,PF01826,PF00094,PF08742,PF01826,PF12714,PF00094,PF08742,PF12714,PF00094; PF00071,PF00226; PF16300,PF08953; PF04997,PF00623,PF04983,PF05000,PF04998,PF04992,PF04990; PF09058,PF10608,PF00595,PF00595; PF06221,PF04266; PF01562,PF13574,PF00200; PF18290,PF00293; PF07679,PF00791,PF17217; PF02865,PF01017,PF02864; PF03782,PF00094,PF00084; PF00595,PF17820,PF09007; PF12796,PF12796,PF13637,PF12796,PF12796,PF13857,PF12796,PF12796,PF13857,PF12796,PF12796,PF13637,PF13857,PF00791,PF00791; PF17832,PF01253; PF04280,PF04280; PF08174,PF00169; PF18377,PF17887; PF13855,PF15176; PF00027,PF00069; PF13855,PF13855,PF13855,PF13855,PF13927; PF06758,PF06758,PF06758,PF06758,PF06758,PF06758,PF06758,PF06758,PF06758,PF06758,PF06758,PF06758,PF06758,PF06758,PF06758,PF06758,PF06758,PF06758,PF06758,PF06758,PF06758,PF06758,PF06758,PF06758,PF06758,PF06758,PF06758,PF06758,PF06758,PF06758,PF06758,PF06758,PF06758,PF06758,PF06758,PF06758,PF06758,PF06758,PF06758,PF06758,PF06758,PF06758,PF06758,PF06758,PF06758,PF06758,PF06758,PF06758,PF06758,PF06758,PF06758,PF06758,PF06758,PF06758,PF06758,PF06758,PF06758,PF06758,PF06758,PF06758,PF06758,PF06758; PF00090,PF05986,PF00014,PF16626,PF13927,PF07679,PF07679; PF00307,PF00621,PF00130,PF00017,PF00018; PF06346,PF06346,PF06346,PF02181; PF02798,PF00043,PF00647; PF04057,PF01336,PF16900,PF08646; PF02469,PF02469,PF02469,PF02469,PF00193; PF12796,PF12796,PF12796,PF12796,PF12796,PF12796,PF12796,PF13637,PF12796,PF12796,PF12796,PF13637,PF12796,PF12796; PF01636,PF02771,PF02770,PF00441; PF08539,PF13716,PF00620; PF00070,PF02852; PF08418,PF04042; PF00454,PF00454; PF00092,PF01391,PF01391; PF01624,PF05188,PF05192,PF00488; PF05026,PF00293; PF00055,PF00053,PF00053,PF00053,PF00052,PF06008,PF06008,PF06009,PF02210,PF02210,PF02210; PF15231,PF15231,PF15231,PF15231; PF13229,PF13229,PF13229; PF00458,PF00587,PF03129; PF07647,PF01966; PF00899,PF14732,PF16195; PF05918,PF05918; PF17229,PF15785,PF00454; PF01429,PF00628,PF00439; PF06459,PF06459,PF00520; PF16184,PF16184,PF16184,PF16184,PF16184,PF16184,PF16184,PF16184,PF16184,PF16184,PF16184,PF03160,PF03160,PF03160,PF03160,PF03160; PF13417,PF13410; PF00225,PF16183,PF12423,PF12473,PF01302; PF04815,PF00626; PF02790,PF00116; PF07648,PF13365; PF01030,PF14843,PF07714; PF16489,PF01825,PF00002,PF02354,PF02354; PF01403,PF17960,PF01833,PF01833,PF08337; PF00061,PF00014,PF00014; PF17820,PF00168,PF00168; PF01392,PF00051,PF07714; PF00651,PF09494; PF18587,PF18619,PF01825,PF00002; PF00683,PF07645,PF00683,PF07645,PF00683,PF07645,PF00683,PF00683,PF07645,PF07645,PF00683,PF07645,PF00683,PF07645,PF07645; PF17904,PF00013,PF12235,PF16096,PF16097; PF08758,PF00028,PF00028,PF00028,PF00028,PF00028; PF05127,PF13718,PF13725; PF09379,PF09380,PF08736,PF04382,PF05902; PF02005,PF02005; PF01602,PF14797,PF14796; PF00201,PF00201; PF13229,PF13229,PF05048; PF02223,PF02223; PF18772,PF18782; PF15106,PF15106; PF01661,PF01661,PF01661,PF00644; PF01823,PF00168; PF13927,PF00041; PF00396,PF00396,PF00396,PF00396,PF00396; PF12423,PF12473; PF01794,PF08030; PF00076,PF00076,PF07744; PF08385,PF08393,PF12774,PF17852,PF12775,PF12780,PF12777,PF12781,PF03028,PF18198,PF18199; PF00088,PF16863,PF01055,PF16863,PF01055,PF16863,PF01055; PF00431,PF13418; PF02678,PF05726; PF00385,PF00385,PF00176,PF00271,PF07533; PF00086,PF16597,PF00086; PF00039,PF00039,PF00039,PF00039,PF00040,PF00040,PF00039,PF00039,PF00041,PF00041,PF00041,PF00041,PF00041,PF00041,PF00041,PF00041,PF00041,PF00041,PF00041,PF00041,PF00041,PF00041,PF00039,PF00039; PF18300,PF18359,PF18358; PF13246,PF16212; PF09750,PF01805,PF01805; PF06080,PF06080; PF12796,PF12796,PF00536; PF00431,PF00431,PF00431,PF00431,PF00431,PF00084,PF00431,PF00431,PF00431,PF00431,PF00084,PF00431,PF00084,PF00084,PF00084,PF00084,PF00084,PF00084,PF00084,PF00084; PF00750,PF05746; PF00364,PF00364,PF00198; PF00790,PF01363,PF12210; PF14637,PF14638; PF00579,PF01588; PF15374,PF15374; PF03097,PF13949; PF00662,PF00361,PF06455; PF17169,PF08961; PF13857,PF12796,PF12796,PF12796,PF12796,PF12796,PF13857,PF13637,PF07647,PF00644; PF03917,PF03199; PF06008,PF06008,PF06009,PF02210,PF02210,PF02210; PF02210,PF02210,PF16184,PF16184,PF16184,PF16184,PF16184,PF16184,PF16184,PF16184,PF16184,PF16184; PF14772,PF14775; PF09470,PF09470; PF08389,PF18773,PF18786,PF18786,PF18806; PF08926,PF08926,PF00069; PF00664,PF00005,PF00969,PF07654; PF00530,PF00530,PF00530,PF00530,PF00530,PF00530,PF00530,PF00530,PF00530,PF00530,PF00530,PF00530; PF08953,PF16300,PF08953,PF16300; PF00004,PF00004; PF15623,PF15623; PF00625,PF16663,PF17820,PF00595; PF04063,PF04064; PF14619,PF00439; PF10608,PF00595,PF00595; PF07686,PF07686,PF13927; PF12777,PF12781,PF03028,PF18198,PF18199; PF01477,PF02759; PF00226,PF09350; PF00554,PF16179,PF00531; PF13167,PF16360,PF01926; PF07967,PF08600; PF03105,PF03124; PF12045,PF12045,PF00046; PF09738,PF09738; PF01612,PF00270,PF00271,PF16124,PF09382,PF00570,PF14493; PF01347,PF09172,PF06448,PF12491; PF08917,PF07714; PF17144,PF14204; PF00384,PF09326; PF00388,PF00387; PF00206,PF14698; PF00076,PF00076,PF17654; PF02038,PF02038; PF00751,PF12374; PF04822,PF00595,PF00595,PF16610,PF00625; PF14604,PF14604; PF06990,PF06990; PF04506,PF04506; PF05485,PF08768; PF01693,PF00075; PF05193,PF08367; PF17743,PF17743; PF17869,PF00095,PF00041,PF00041; PF00307,PF00307,PF00435,PF00435,PF00435,PF00435,PF00435,PF00435,PF00435,PF00435,PF00435,PF00435,PF00435,PF00435,PF00435,PF00435,PF00435,PF00435,PF00435,PF00435,PF00435,PF00435; PF07533,PF07533; PF00412,PF00412,PF16182; PF17693,PF17693; PF01699,PF16494,PF03160,PF03160; PF15785,PF00454; PF12925,PF10515; PF12567,PF00102,PF00102; PF14222,PF14225; PF00928,PF00928; PF02014,PF06468,PF00090,PF00090,PF00090,PF00090,PF00090,PF00090; PF13923,PF02176; PF02758,PF05729,PF17779,PF17776,PF13553,PF00619; PF07647,PF00169,PF01412,PF00620,PF00788; PF00839,PF00839,PF00839,PF00839,PF00839,PF00839,PF00839,PF00839,PF00839,PF00839,PF00839,PF00839,PF00839,PF00839; PF16776,PF03372; PF00621,PF00621; PF13418,PF07646; PF12215,PF04685; PF00028,PF00028,PF00028,PF00028,PF00028,PF00028,PF00028,PF00028,PF00028,PF00028,PF00028,PF00028,PF00028,PF00028,PF00028,PF00028,PF00028,PF00028,PF00028,PF00028,PF00028,PF00028,PF00028,PF00028,PF00028,PF00028,PF00028,PF00028,PF00028,PF00028,PF00028,PF00028,PF02210,PF02210; PF15612,PF00628; PF00431,PF00431,PF00431,PF00431,PF00431,PF00431,PF00431,PF00431,PF00431,PF00431,PF00431,PF00431,PF00431,PF00084,PF00431,PF00084,PF00084,PF00084,PF00084,PF00084,PF00084,PF00084,PF00084; PF00801,PF00801,PF00801,PF00801,PF02010; PF00055,PF00053,PF00053,PF00053,PF00053; PF01408,PF09166; PF00415,PF00415,PF00415,PF00632; PF00004,PF17862,PF01434; PF06978,PF06978,PF08170; PF00277,PF00277; PF07714,PF12796,PF12796,PF12796,PF12796,PF12796,PF12796; PF00240,PF01599; PF10204,PF10204; PF00595,PF00069,PF05361; PF14918,PF14919,PF14920; PF01108,PF09294,PF09294; PF00431,PF00354,PF01825,PF00002; PF07686,PF07686,PF07686,PF07686; PF14909,PF14909; PF02155,PF00105,PF00104; PF00435,PF00435,PF00435,PF00435,PF00435,PF00435,PF00435,PF15410; PF17683,PF02270; PF06119,PF00041,PF00041; PF10174,PF10174,PF10174; PF02437,PF15223; PF07647,PF13676; PF03607,PF00069	no_clan,no_clan; CL0343,CL0011; no_clan,no_clan,no_clan; CL0011,CL0011; CL0023,CL0023; no_clan,CL0123; CL0221,CL0221; CL0465,CL0465; CL0123,CL0123; no_clan,no_clan,no_clan,no_clan; CL0023,no_clan; CL0167,no_clan; CL0030,CL0582; CL0123,no_clan; no_clan,CL0023; CL0022,CL0022; CL0016,no_clan; no_clan,CL0266; CL0154,CL0154; CL0266,no_clan; CL0159,CL0159; no_clan,CL0126,no_clan,no_clan; CL0221,no_clan; CL0004,CL0004; CL0020,CL0020; CL0221,CL0221,CL0221; no_clan,CL0016; CL0167,CL0167; CL0033,CL0033; CL0016,CL0016; CL0220,CL0220; CL0159,CL0159,CL0159,CL0159,CL0159,no_clan; CL0465,CL0465,CL0465; no_clan,CL0192; CL0566,CL0442; CL0466,CL0466; CL0011,CL0011,CL0011; CL0108,CL0108; CL0144,CL0177,CL0030; CL0172,CL0497; CL0015,CL0015; CL0030,no_clan; no_clan,no_clan,no_clan,no_clan,no_clan; CL0030,CL0030; CL0072,CL0072; no_clan,CL0125; CL0145,CL0010; CL0110,CL0066; no_clan,CL0010; CL0033,CL0030; CL0020,CL0020,CL0020; CL0030,CL0030,CL0030,CL0030,no_clan,CL0220; no_clan,no_clan,CL0137,no_clan; CL0028,CL0028; CL0159,CL0159,CL0159,CL0159,CL0159,CL0159,no_clan; CL0063,CL0106; CL0072,no_clan; CL0296,CL0063; CL0010,no_clan; CL0241,CL0023; CL0055,CL0079; CL0063,CL0063; CL0001,CL0001; CL0041,CL0023,CL0123,no_clan; CL0188,CL0188; CL0065,CL0065; CL0030,CL0159; CL0031,CL0031; no_clan,no_clan,no_clan,no_clan,no_clan,no_clan; CL0550,CL0124; CL0229,no_clan; CL0022,CL0022,CL0022; CL0159,CL0159,CL0159,CL0159,CL0159,CL0159,CL0159; CL0241,CL0023,CL0241,CL0023; CL0603,CL0063; CL0188,no_clan; CL0039,CL0258; CL0159,CL0159,CL0159; CL0073,no_clan; CL0063,CL0608; no_clan,CL0114; CL0392,no_clan; no_clan,CL0159; no_clan,CL0126; CL0023,CL0023,no_clan; CL0010,CL0010; CL0004,CL0023; CL0465,CL0465,CL0465,CL0465; CL0167,CL0167,CL0123; CL0072,CL0632,CL0266,no_clan; CL0010,CL0541,CL0016; CL0661,CL0192; no_clan,CL0063; CL0148,no_clan; no_clan,CL0229; CL0033,CL0033,CL0186,CL0186,CL0186,CL0186,CL0186; CL0011,CL0011,CL0011,CL0011,CL0159,CL0159; no_clan,no_clan,no_clan,no_clan,no_clan,no_clan,no_clan; CL0123,CL0357; CL0229,CL0125; no_clan,CL0390; CL0144,CL0607,CL0192; CL0159,CL0159,CL0159,CL0159,CL0159,no_clan,no_clan; CL0030,no_clan,CL0030,no_clan,CL0030,CL0030; CL0181,CL0023,CL0181,CL0023; CL0125,no_clan; CL0154,CL0154,CL0128; CL0062,CL0502; CL0073,CL0159; CL0229,CL0004,CL0004; CL0004,CL0004,CL0004,CL0004,CL0004,CL0004; CL0020,no_clan; CL0016,CL0573; CL0010,CL0023,no_clan; CL0159,no_clan; CL0128,no_clan; CL0465,CL0465,no_clan; CL0023,CL0671; CL0349,CL0030,no_clan; CL0378,CL0531; no_clan,CL0330,no_clan; CL0110,CL0110; no_clan,CL0434,CL0661,CL0661,CL0192,no_clan; CL0063,no_clan; CL0135,CL0135; CL0003,CL0123; CL0033,CL0033,CL0186; CL0029,no_clan; CL0011,CL0011,CL0016; CL0062,CL0062; CL0544,no_clan,CL0087; CL0159,CL0159,CL0159,CL0159,CL0159; no_clan,no_clan,no_clan,no_clan,no_clan,no_clan,CL0022,no_clan; CL0007,CL0007,CL0007; CL0128,CL0159; CL0340,CL0062; no_clan,CL0271; CL0266,CL0266; CL0186,CL0186; CL0123,no_clan,no_clan; CL0023,CL0266; no_clan,CL0221,CL0221; no_clan,CL0465; CL0186,CL0028; CL0202,CL0159,CL0159,no_clan,CL0016,CL0003; no_clan,CL0031; CL0527,no_clan; CL0483,CL0179; CL0129,CL0449; CL0033,no_clan; CL0196,CL0196,CL0196; CL0266,CL0266,CL0266; CL0644,CL0192; no_clan,CL0167,no_clan; CL0172,CL0172; CL0533,CL0533; no_clan,CL0003; CL0046,CL0046; CL0325,CL0063; no_clan,CL0030; CL0125,CL0202; CL0058,CL0369; CL0088,CL0088; CL0021,no_clan; CL0114,CL0114; CL0011,CL0016; CL0022,CL0022,CL0022,CL0022; CL0540,CL0540; CL0023,no_clan,CL0021; CL0079,no_clan; CL0011,CL0011,CL0011,CL0011,CL0011,CL0159,CL0159; no_clan,CL0237; CL0202,CL0004,CL0004,CL0004,CL0004; CL0016,CL0487; CL0049,CL0049; CL0266,CL0266,no_clan,no_clan; CL0015,CL0005; CL0029,CL0029; CL0159,CL0125,CL0159,CL0159; CL0672,CL0126,CL0159; no_clan,CL0263,no_clan; no_clan,CL0035; CL0023,CL0023,CL0023; CL0186,CL0186,CL0186; CL0333,CL0333; CL0390,CL0390; no_clan,CL0126,no_clan,no_clan,no_clan; CL0390,no_clan; CL0289,no_clan; CL0009,no_clan; CL0003,no_clan; CL0159,CL0159,CL0159,CL0159,no_clan; no_clan,CL0186; no_clan,no_clan,no_clan,no_clan,no_clan,no_clan,no_clan,no_clan,no_clan,no_clan; no_clan,CL0018; no_clan,CL0167; CL0159,CL0159,CL0159,CL0159; CL0465,no_clan; no_clan,CL0124; CL0033,CL0033,CL0186,CL0186; CL0004,CL0159,CL0031,CL0031; CL0648,CL0648; CL0010,CL0541; no_clan,CL0416; no_clan,no_clan,CL0023; CL0272,CL0016; CL0041,CL0023,no_clan; CL0123,CL0020; no_clan,CL0072; no_clan,CL0163; CL0184,CL0184; CL0145,CL0409,CL0010; CL0011,no_clan; CL0016,no_clan,no_clan; CL0266,CL0209; CL0016,CL0051; CL0023,CL0071; CL0049,no_clan; CL0011,CL0011,CL0011,CL0011; CL0041,CL0093; no_clan,no_clan,CL0023,no_clan,CL0023,CL0671,CL0023,no_clan,CL0023,CL0023,CL0671,no_clan; CL0186,CL0186,CL0186,CL0186; CL0123,CL0123,no_clan; CL0123,CL0123,no_clan,no_clan; no_clan,CL0422; CL0074,CL0148; no_clan,CL0330; no_clan,CL0052; CL0282,CL0282,CL0282; CL0263,CL0357; no_clan,CL0512; CL0023,CL0575,no_clan; CL0011,CL0004,CL0004; no_clan,no_clan,no_clan,no_clan,no_clan,no_clan,no_clan,no_clan; no_clan,CL0159,no_clan; no_clan,CL0190; CL0570,CL0035; CL0011,CL0011,CL0011,CL0011,CL0011; no_clan,CL0154,CL0020; CL0159,CL0159,CL0159,CL0159,CL0059,CL0159,CL0353; CL0520,CL0520; no_clan,CL0100; CL0081,no_clan; CL0063,CL0139; CL0137,no_clan; CL0007,CL0007,CL0007,CL0007; CL0063,CL0341; CL0020,CL0159,CL0545; CL0035,no_clan; CL0030,CL0030,CL0030,CL0030,no_clan,CL0220,no_clan; CL0466,CL0466,CL0466; CL0020,CL0020,no_clan; CL0123,no_clan,no_clan,CL0272; CL0123,CL0159; no_clan,CL0056; CL0266,CL0409; CL0466,CL0466,CL0466,CL0466; CL0022,CL0547,CL0022,CL0547,CL0016; CL0021,CL0023,CL0671; CL0434,no_clan; CL0221,CL0221,no_clan; CL0465,CL0465,no_clan,no_clan; CL0159,CL0159,CL0159,CL0159,CL0159,CL0159; CL0202,CL0202; CL0445,no_clan; CL0167,CL0167,CL0167; CL0321,no_clan; CL0227,CL0256; no_clan,CL0276; CL0028,CL0321; no_clan,CL0113; CL0422,CL0422; CL0114,no_clan; CL0029,CL0128,no_clan; CL0349,CL0030; no_clan,CL0006; no_clan,CL0276,CL0276,CL0276; no_clan,CL0020; CL0124,CL0124; CL0183,CL0030,CL0029; CL0366,no_clan; CL0023,no_clan,no_clan; CL0072,CL0632,CL0266,no_clan,no_clan,no_clan; CL0094,CL0094; CL0329,no_clan; CL0029,CL0128; CL0266,CL0220,CL0384,CL0384,no_clan; CL0220,CL0384,CL0384,CL0154; CL0229,CL0072; CL0022,CL0011; no_clan,CL0286; CL0062,CL0062,no_clan,no_clan; no_clan,CL0221,no_clan; CL0542,no_clan; no_clan,no_clan,CL0073,CL0541; no_clan,CL0021; no_clan,CL0221; CL0466,no_clan; CL0010,CL0010,CL0010; CL0123,CL0123,CL0219; CL0263,no_clan; CL0541,CL0016; CL0041,CL0041; CL0001,CL0124; CL0192,CL0192; CL0092,CL0092; no_clan,CL0030,no_clan; CL0202,CL0159,no_clan,CL0016,CL0003; CL0066,CL0066,no_clan,CL0004,no_clan,no_clan,CL0004,CL0004,no_clan,no_clan,no_clan,no_clan,no_clan,CL0030; CL0035,CL0035; CL0072,CL0006,CL0016; no_clan,no_clan,CL0137; CL0172,CL0172,CL0172; no_clan,CL0049; CL0011,CL0661,no_clan,CL0041; CL0125,CL0614; CL0159,CL0028; CL0614,CL0466; CL0125,CL0125; CL0023,CL0181; CL0001,CL0001,CL0001; CL0092,CL0092,CL0092,CL0092,CL0092; CL0167,CL0167,CL0167,CL0167; CL0154,CL0006,CL0154,no_clan,no_clan,CL0154; CL0025,no_clan; CL0128,no_clan,no_clan; no_clan,CL0128,CL0165; no_clan,CL0023,CL0023; no_clan,CL0220,CL0541,CL0229; CL0607,CL0041; CL0260,no_clan; no_clan,CL0167,CL0167; CL0570,no_clan,CL0202; CL0661,no_clan,CL0041; CL0022,CL0022,CL0022,CL0022,CL0022; CL0186,no_clan; CL0466,CL0466,CL0466,CL0466,CL0466,CL0466; CL0328,CL0076,CL0091; CL0010,CL0023; CL0221,no_clan,no_clan; CL0058,CL0058; CL0220,CL0220,CL0220; CL0031,CL0530,CL0221; CL0056,CL0056; CL0072,CL0632; CL0266,CL0541; no_clan,CL0266,CL0390; CL0280,CL0464; no_clan,CL0145; no_clan,CL0004; CL0202,CL0004,CL0004; CL0293,no_clan; CL0159,CL0159,CL0159,CL0159,CL0159,CL0159,CL0159,CL0159,CL0159,CL0159,CL0159,CL0159,CL0159,CL0159,CL0159,CL0159,CL0159,CL0159,CL0159,CL0159,CL0159,CL0159,CL0159,CL0159,CL0422; CL0364,CL0035,no_clan; CL0244,CL0126; CL0154,CL0154,CL0154; CL0126,CL0126; CL0105,CL0149; CL0145,CL0409; CL0546,CL0058; CL0221,CL0221,CL0221,CL0221,no_clan; CL0025,CL0329,no_clan; CL0630,CL0128,no_clan,no_clan; no_clan,CL0029; CL0159,CL0159,CL0159,CL0159,CL0159,CL0159,no_clan,no_clan; no_clan,CL0110; CL0295,CL0295; CL0127,CL0127; CL0007,CL0007,CL0229; CL0254,CL0254,CL0591; no_clan,CL0183,CL0183; CL0145,CL0266,no_clan; CL0202,CL0229; CL0220,no_clan; no_clan,CL0137,no_clan; no_clan,no_clan,no_clan,no_clan,no_clan,no_clan,no_clan,no_clan,no_clan; CL0137,CL0137; CL0072,CL0016; CL0049,CL0127; no_clan,CL0552; no_clan,CL0128; CL0229,no_clan,CL0004,CL0004; CL0465,CL0465,CL0030; CL0183,CL0183; no_clan,CL0025; CL0049,CL0049,CL0049,CL0049; CL0005,CL0220,no_clan; CL0177,CL0177; CL0056,CL0001,CL0001; CL0128,CL0124; CL0027,no_clan,CL0219,CL0219; CL0409,CL0010; CL0105,no_clan; CL0021,CL0021; CL0007,CL0007; CL0188,CL0409,no_clan; CL0154,CL0552; CL0266,CL0266,no_clan; no_clan,CL0266,CL0154,CL0020; no_clan,CL0260,no_clan; CL0161,CL0161,CL0237; CL0257,CL0257; CL0004,CL0004,CL0004,CL0004; no_clan,CL0466; CL0072,CL0266; CL0126,no_clan; CL0110,no_clan; CL0347,CL0347; CL0409,CL0409,no_clan; CL0011,CL0056,CL0056; CL0183,CL0030; CL0022,CL0022,CL0011; CL0547,no_clan; CL0659,CL0056; CL0004,no_clan,no_clan,CL0266,no_clan; CL0020,CL0123; no_clan,CL0021,CL0023,CL0671; CL0076,CL0091; CL0023,CL0123; CL0614,CL0614; CL0030,CL0030,CL0030,CL0030; CL0188,CL0188,no_clan,no_clan,no_clan,no_clan,CL0220; no_clan,CL0257; CL0275,CL0023; no_clan,CL0434; CL0361,CL0257; CL0099,CL0099; CL0030,no_clan,no_clan; CL0266,CL0010,CL0003; CL0123,CL0123,CL0123,CL0123; CL0172,no_clan; CL0244,CL0126,no_clan,no_clan; no_clan,no_clan,CL0266; CL0006,CL0006,CL0016; CL0021,CL0023; no_clan,CL0272,no_clan,no_clan; CL0159,CL0159,CL0159,CL0159,CL0059,CL0159; CL0029,CL0390; no_clan,CL0012; no_clan,CL0272; CL0466,CL0266; CL0033,CL0030,no_clan; CL0158,CL0599,CL0103; CL0570,no_clan,CL0202,CL0547; no_clan,CL0183; CL0126,no_clan,no_clan; CL0196,CL0329; no_clan,CL0449; CL0023,CL0604; CL0128,CL0128; CL0073,CL0066; CL0072,CL0632,CL0266; CL0039,CL0085; CL0041,CL0173; CL0026,CL0073,CL0197; CL0109,CL0109; CL0072,CL0023,CL0023,CL0409; CL0229,CL0004; CL0390,CL0154,CL0154; no_clan,CL0266,CL0409; CL0030,no_clan,no_clan,no_clan; CL0020,CL0020,CL0020,CL0020; CL0154,no_clan; CL0011,CL0011,CL0011,CL0159,CL0159,CL0011,CL0159,CL0011; CL0244,CL0126,no_clan,no_clan,no_clan; CL0010,CL0016; CL0067,CL0067; no_clan,CL0137; CL0072,no_clan,CL0466,CL0123,no_clan; CL0183,no_clan; no_clan,no_clan,no_clan,no_clan,no_clan,no_clan,no_clan,CL0137; CL0023,no_clan,CL0266,no_clan; CL0644,CL0353; no_clan,CL0023,no_clan,CL0023,CL0671,CL0023,no_clan,CL0023,CL0023,CL0671,no_clan; CL0072,CL0466,CL0466; CL0072,CL0072,CL0154,CL0020,CL0016; CL0003,CL0003; CL0020,CL0020,CL0020,CL0020,CL0020; CL0151,no_clan; CL0063,CL0328; CL0660,CL0378,CL0378; CL0396,no_clan; CL0238,no_clan; CL0512,CL0409; CL0030,no_clan,CL0220; CL0378,CL0378,CL0531; CL0483,CL0071; CL0128,CL0128,no_clan; CL0210,no_clan,CL0276; no_clan,no_clan,CL0167; CL0108,CL0108,CL0108,CL0108; CL0181,CL0023; no_clan,CL0154; CL0161,CL0237; CL0022,CL0022,CL0022,CL0022,CL0011; no_clan,CL0056,CL0056; CL0006,CL0409; CL0487,CL0487; CL0550,CL0550; CL0164,CL0164; no_clan,no_clan,no_clan,CL0220,CL0220,CL0006; no_clan,no_clan,CL0665; CL0266,CL0010,CL0541,CL0016; no_clan,no_clan,CL0638,no_clan,no_clan,CL0219; CL0186,CL0186,CL0186,CL0186,CL0186; CL0630,CL0128; no_clan,CL0041; CL0077,CL0277; CL0644,CL0644,CL0124; CL0202,CL0159,CL0159,no_clan,CL0016; CL0040,CL0458; CL0117,CL0016; no_clan,CL0266,no_clan; CL0407,CL0407; CL0023,no_clan,CL0220; CL0011,CL0011,CL0011,CL0011,CL0011,CL0159; CL0222,CL0222; CL0542,CL0466,CL0072,no_clan; CL0542,no_clan,CL0072; CL0036,CL0036; CL0141,CL0141; CL0632,CL0266; CL0603,CL0063,CL0023; no_clan,CL0466,CL0466,no_clan,CL0466,CL0023; no_clan,CL0006,no_clan; CL0021,CL0107; CL0114,CL0390,CL0390,CL0049,CL0023,CL0023,no_clan,no_clan,no_clan; CL0164,CL0164,CL0001; no_clan,CL0030,CL0029; no_clan,CL0221,CL0416; CL0202,CL0016; CL0466,CL0466,CL0466,CL0010,CL0023,CL0661; CL0023,no_clan,CL0465; CL0659,CL0213; CL0128,CL0128,CL0128; no_clan,CL0149; no_clan,CL0128,no_clan,no_clan,CL0092; CL0022,CL0173; CL0154,CL0266; CL0126,CL0004; CL0004,no_clan; no_clan,CL0070,CL0070; CL0005,CL0005; CL0021,CL0163; no_clan,CL0390,no_clan; CL0175,CL0382; no_clan,CL0466,CL0466,CL0466; no_clan,CL0123,no_clan; CL0648,CL0154,CL0154,CL0154; CL0072,CL0072,no_clan,CL0466; CL0509,no_clan; no_clan,CL0072,CL0125; CL0148,CL0123,CL0123; CL0023,no_clan,CL0023,CL0023,no_clan,no_clan; CL0130,CL0130; no_clan,no_clan,no_clan,no_clan,no_clan,no_clan,no_clan,no_clan,no_clan,no_clan,no_clan; CL0276,CL0276; no_clan,CL0616; CL0011,CL0011,CL0159,CL0159,CL0159,CL0031,CL0031; CL0049,CL0049,CL0023,CL0023,no_clan,no_clan; no_clan,CL0276,CL0276; CL0266,CL0466,CL0466; CL0145,CL0010,CL0010; no_clan,no_clan,no_clan,no_clan,no_clan,CL0410,no_clan; CL0228,no_clan; CL0196,CL0196; CL0041,no_clan,CL0023,CL0123,no_clan; CL0022,no_clan,CL0011,CL0016; CL0006,CL0154,no_clan,no_clan,CL0154; CL0575,CL0575; CL0022,no_clan; CL0103,CL0058; CL0072,CL0632,CL0266,no_clan,no_clan; CL0145,CL0448; CL0020,CL0266; CL0031,CL0390; CL0004,CL0004,CL0004,CL0451,no_clan,no_clan,no_clan,CL0451,no_clan,no_clan,no_clan,CL0451,no_clan,no_clan,no_clan,CL0451,no_clan,no_clan; CL0049,CL0049,CL0049,CL0003; CL0198,CL0198,CL0260,no_clan; CL0240,CL0240; CL0417,CL0417,CL0417,CL0023,no_clan; no_clan,CL0391; CL0128,no_clan,no_clan,CL0092; CL0466,no_clan,CL0167; no_clan,CL0254,CL0254,CL0591; CL0465,CL0465,CL0465,no_clan; CL0006,CL0240,no_clan; CL0465,CL0465,CL0465,CL0465,CL0465,CL0465; CL0030,CL0029,CL0452; CL0238,CL0238; CL0617,CL0617,CL0001; CL0030,CL0030,no_clan,CL0030,CL0030; CL0036,no_clan; CL0159,CL0016; CL0061,CL0061; CL0039,CL0039; CL0325,CL0325,CL0063; CL0023,CL0023,no_clan,CL0123; CL0172,CL0063,CL0608; CL0632,CL0632,CL0266,CL0016,CL0016; CL0214,CL0280; CL0541,no_clan; CL0644,CL0322,CL0322; CL0020,CL0020,CL0020,CL0020,CL0020,CL0020; CL0220,CL0220,CL0006; CL0145,CL0266,no_clan,CL0010; CL0072,CL0072,CL0016; CL0183,no_clan,no_clan,no_clan,no_clan,no_clan; no_clan,CL0016,CL0466; CL0144,CL0192; CL0020,CL0020,CL0020,no_clan; CL0003,CL0016; CL0638,CL0219; no_clan,CL0395; no_clan,CL0079; CL0010,CL0003; CL0266,CL0220,CL0384,CL0384,CL0154; CL0181,CL0023,CL0023; CL0266,CL0031; no_clan,CL0479; CL0451,CL0451; CL0466,CL0154; CL0254,CL0591; CL0063,no_clan,CL0289,no_clan; no_clan,CL0337; CL0094,CL0094,CL0094,CL0094; CL0020,CL0016; CL0072,CL0632,CL0016,no_clan; CL0164,CL0164,CL0001,CL0124; CL0011,CL0159,CL0159,CL0159,CL0159,CL0159,CL0011; no_clan,CL0010,CL0010; CL0022,CL0530; CL0614,CL0614,CL0466,CL0023; CL0016,CL0023; CL0541,CL0266; CL0163,no_clan; CL0465,CL0465,no_clan,CL0108; CL0158,CL0599,CL0103,CL0369; CL0023,no_clan,no_clan,no_clan,CL0266; CL0178,CL0023,CL0329; CL0011,CL0173; CL0271,CL0202; CL0389,CL0389; CL0614,CL0466,CL0023; CL0039,no_clan; no_clan,CL0374; CL0003,CL0003,CL0003; CL0072,CL0049,CL0390,CL0178; CL0154,no_clan,CL0323; CL0056,CL0001; CL0113,CL0113; CL0614,CL0614,CL0010,CL0023; CL0154,CL0001; CL0144,CL0016,CL0276; CL0616,CL0616; CL0672,CL0126,CL0020; CL0392,no_clan,no_clan; CL0190,no_clan,CL0125; CL0609,CL0202; CL0010,no_clan,CL0145; CL0466,CL0632; CL0049,CL0390,CL0063; CL0202,CL0202,CL0001,CL0202,no_clan,no_clan,CL0004,CL0004,CL0004,CL0004,CL0004; no_clan,CL0260; CL0160,CL0160; CL0550,CL0550,CL0550,no_clan; CL0023,CL0023,no_clan,CL0023; no_clan,CL0042,CL0076,CL0091; no_clan,CL0010,CL0010,CL0010; no_clan,no_clan,CL0010; CL0244,CL0126,no_clan,no_clan,no_clan,no_clan,no_clan; no_clan,no_clan,CL0391; CL0266,CL0390; CL0186,CL0159; CL0282,CL0282; CL0022,CL0022,CL0022,CL0022,CL0192; no_clan,no_clan,CL0271; CL0221,CL0221,CL0221,CL0221; CL0041,CL0016; no_clan,CL0263; CL0170,CL0363; CL0295,no_clan; CL0022,CL0547,CL0022,CL0016; CL0011,CL0011,CL0011,CL0011,CL0011,CL0159,CL0159,CL0159,no_clan; CL0006,CL0006,CL0154,CL0016; CL0154,no_clan,CL0154,no_clan; no_clan,CL0001,CL0001,CL0001,no_clan,no_clan; no_clan,CL0028; CL0154,CL0154,CL0409; CL0381,CL0023,CL0398; CL0188,CL0188,CL0010,no_clan,no_clan,no_clan,no_clan,no_clan,no_clan; CL0011,CL0011,CL0011,CL0159; no_clan,CL0434,CL0661,CL0661,CL0192,no_clan,no_clan; CL0451,CL0602,CL0124; CL0126,CL0164,CL0164,CL0164,CL0164,CL0164; CL0520,CL0520,CL0520; CL0188,CL0188,CL0188,CL0188; CL0144,CL0177,CL0030,no_clan; CL0016,CL0041; CL0513,CL0128,CL0128; CL0154,CL0020,CL0016,CL0016; no_clan,no_clan,no_clan,CL0271; CL0466,CL0154,CL0154; CL0652,no_clan; CL0023,CL0023,no_clan,CL0021; CL0617,CL0001; no_clan,no_clan,CL0016; no_clan,CL0330,no_clan,no_clan,CL0321,no_clan; CL0016,no_clan,no_clan,CL0006,no_clan; CL0023,CL0671,no_clan; CL0617,CL0328,CL0076,CL0091; CL0011,CL0644,CL0602,CL0016; CL0390,no_clan,no_clan,no_clan; CL0384,CL0541,CL0541,CL0010,CL0384,CL0154; CL0559,CL0612,CL0612; CL0617,CL0617; CL0266,CL0125; CL0602,CL0602,CL0124; CL0159,CL0125,CL0159; CL0007,CL0007,CL0049; CL0290,no_clan; no_clan,CL0039; no_clan,CL0010,CL0010,no_clan; CL0072,CL0123,CL0123,CL0123; CL0001,CL0001,CL0001,CL0001,CL0661,CL0192; CL0011,CL0056,CL0056,CL0056; CL0322,CL0322; CL0417,CL0417,CL0417,CL0041,CL0229; no_clan,CL0173; CL0659,CL0513,CL0513; CL0661,CL0661; no_clan,CL0212; no_clan,CL0126,no_clan; CL0041,CL0041,CL0093; CL0662,CL0123; CL0566,CL0566; CL0164,CL0001,CL0164,CL0001; CL0550,CL0550,CL0550; CL0202,CL0001,CL0353; CL0001,no_clan,no_clan,CL0004,CL0004,CL0004,CL0004; CL0375,CL0375; CL0010,CL0071; no_clan,no_clan,no_clan,CL0164; no_clan,no_clan,no_clan,CL0661,CL0661,CL0192; CL0042,CL0036,no_clan; CL0164,CL0164,CL0202,CL0202; no_clan,CL0422,CL0422; CL0023,CL0220,no_clan; CL0022,CL0022,CL0192; CL0148,CL0123; CL0483,CL0179,CL0105; CL0459,no_clan; CL0023,CL0023,CL0221; CL0072,CL0466; CL0064,no_clan; CL0221,CL0221,CL0196; CL0378,CL0378; CL0198,CL0260,no_clan; CL0357,no_clan; CL0550,CL0550,CL0550,CL0550,CL0550,CL0550,CL0550,CL0550,CL0550; CL0272,no_clan,CL0266; no_clan,CL0011; CL0198,CL0261; CL0183,CL0183,no_clan; no_clan,CL0157; no_clan,CL0466,no_clan,CL0466,CL0466,CL0466; CL0001,no_clan,no_clan; CL0073,no_clan,no_clan; CL0063,no_clan,no_clan; CL0179,CL0506; CL0267,CL0267,CL0101; CL0188,CL0188,no_clan,no_clan,no_clan,no_clan,no_clan,no_clan,no_clan,no_clan,no_clan,no_clan,CL0220,CL0220,CL0006; CL0023,no_clan,CL0049; CL0159,CL0031,CL0031; CL0159,CL0159,CL0159,CL0159,CL0159,CL0159,CL0159,CL0422; CL0004,CL0004,CL0004; CL0047,CL0047,CL0103; no_clan,CL0630,CL0159,CL0159,CL0159,no_clan; CL0614,no_clan; no_clan,CL0459; no_clan,CL0465,no_clan,no_clan; no_clan,CL0219,CL0194,no_clan; CL0026,CL0026; CL0042,CL0076,CL0091; no_clan,CL0058; no_clan,CL0123,CL0123,no_clan,no_clan; no_clan,no_clan,CL0031; CL0672,CL0126; CL0396,CL0396; no_clan,no_clan,no_clan,no_clan,no_clan,no_clan,no_clan,no_clan,no_clan,CL0010,no_clan,no_clan,no_clan,no_clan,no_clan,no_clan,no_clan,no_clan,no_clan,no_clan,no_clan,CL0220,CL0220; no_clan,no_clan,CL0010,CL0010,CL0465,CL0465,CL0465; CL0188,no_clan,CL0350; CL0614,CL0010,CL0023; CL0110,CL0110,CL0110; CL0167,CL0167,CL0167,no_clan; CL0159,CL0159,CL0159,CL0159,CL0159,CL0159,CL0031; CL0088,no_clan; CL0022,CL0022,CL0022,CL0022,CL0022,CL0022,CL0022; CL0066,CL0066,no_clan,no_clan,no_clan,CL0030; CL0041,CL0021; CL0049,CL0007; no_clan,CL0302; no_clan,no_clan,CL0159,CL0159,no_clan; CL0649,CL0649; CL0547,CL0451,CL0079; no_clan,CL0445; CL0010,CL0541,CL0010; CL0012,CL0020; CL0046,CL0046,CL0046; CL0159,CL0159,CL0159,CL0159,CL0159,CL0159,CL0159,CL0159,CL0159,CL0159,CL0159,CL0159,CL0159,CL0159,CL0159,CL0159,CL0159,CL0159,CL0159,CL0159,CL0159,CL0159,CL0159; no_clan,no_clan,CL0022,no_clan; CL0449,no_clan; CL0466,CL0466,no_clan,CL0466,CL0023; CL0188,no_clan,no_clan; no_clan,no_clan,no_clan,CL0023,no_clan,CL0023,CL0671,CL0023,no_clan,CL0023,CL0023,CL0671,no_clan; CL0390,CL0361,CL0257; CL0020,CL0229; CL0340,CL0062,CL0062; CL0023,no_clan,CL0023; CL0012,CL0223; CL0409,CL0209; no_clan,no_clan,CL0236; CL0011,CL0011,CL0011,CL0159,CL0159,CL0159,CL0159,CL0159,CL0159,CL0159,CL0159,CL0159,CL0159,CL0159; CL0289,CL0289,no_clan; CL0072,CL0154,CL0020,CL0016,no_clan,CL0154; CL0240,no_clan; CL0111,CL0111; CL0544,CL0087; CL0063,CL0050,CL0311; no_clan,no_clan,CL0190; no_clan,CL0020,CL0016; CL0081,no_clan,CL0390,no_clan; CL0072,CL0072,CL0072; no_clan,CL0036; CL0333,CL0333,CL0333,CL0333,CL0333,CL0333; CL0466,CL0003; CL0466,no_clan,CL0466,CL0466,CL0466; CL0552,CL0552; CL0088,CL0263; CL0023,no_clan,no_clan,no_clan; CL0465,CL0465,CL0465,CL0465,CL0465; CL0188,CL0188,CL0159,CL0159,CL0159,CL0159,CL0159,CL0159,CL0159,CL0159,CL0159,CL0159,CL0159,CL0159,CL0159,CL0159,CL0159,CL0159,CL0159,CL0159,CL0159,CL0159,CL0159,CL0159,CL0159; CL0063,no_clan,no_clan,CL0063,no_clan,no_clan; CL0229,CL0361; no_clan,CL0167,CL0167,CL0167,CL0167; CL0001,CL0001,CL0004; CL0381,CL0381; CL0020,CL0020,CL0020,CL0020,CL0020,CL0020,CL0020,CL0020; CL0159,CL0159,CL0159,CL0159,CL0159,CL0059,CL0159; CL0058,CL0058,CL0058; CL0188,no_clan,CL0006,CL0541,CL0010; no_clan,no_clan,CL0364; no_clan,CL0062,no_clan; CL0164,CL0001,CL0124; CL0523,CL0523; CL0451,CL0001,CL0451; CL0465,CL0465,CL0465,CL0465,CL0465,CL0023; CL0220,CL0220,CL0006,CL0240,no_clan; CL0266,no_clan,CL0542,no_clan; CL0602,CL0056,CL0056,CL0056,CL0056,CL0056,CL0056,CL0056,CL0056; CL0063,no_clan,CL0289; CL0167,CL0167,CL0167,CL0167,CL0167; CL0072,CL0123; CL0209,CL0512; no_clan,CL0186,no_clan; CL0021,CL0040; no_clan,CL0661,CL0661,CL0192; no_clan,CL0184; CL0030,CL0030,CL0030; CL0020,no_clan,no_clan; CL0006,CL0240,no_clan,CL0465; no_clan,CL0465,CL0123; CL0020,CL0545; CL0010,no_clan,no_clan; CL0154,CL0154,CL0409,CL0266; no_clan,CL0390,no_clan,CL0049; no_clan,CL0084; CL0236,no_clan; no_clan,no_clan,CL0100; CL0049,CL0049,CL0049; CL0009,no_clan,no_clan,CL0159; CL0010,CL0266; CL0526,CL0159; CL0123,CL0123,CL0123; no_clan,CL0030,CL0159; CL0221,CL0616; CL0011,CL0011,CL0173; CL0202,CL0035,CL0287; no_clan,no_clan,no_clan,CL0023; CL0329,CL0114; no_clan,no_clan,CL0084; CL0032,CL0032; CL0164,CL0164,CL0202,CL0202,CL0004,no_clan; CL0329,CL0329,CL0677; CL0123,CL0029,CL0542,no_clan; no_clan,CL0062; CL0229,no_clan,CL0004; CL0381,CL0023,CL0398,no_clan; no_clan,no_clan,CL0266,no_clan; CL0390,CL0552; CL0154,CL0541,CL0266; CL0254,CL0085,CL0254; CL0550,CL0550,CL0550,CL0550,no_clan; no_clan,CL0272,CL0072; CL0229,CL0004,no_clan; CL0600,CL0040,CL0458; CL0012,no_clan,CL0266,CL0542,no_clan; no_clan,no_clan,no_clan,no_clan,no_clan,CL0011,CL0159,CL0016; CL0602,CL0124; no_clan,CL0127; CL0049,CL0007,no_clan,no_clan; CL0229,CL0178; CL0246,CL0246; CL0123,CL0390,CL0029,no_clan,no_clan; CL0570,no_clan; CL0168,CL0602,CL0602,CL0602,CL0602,CL0124; CL0016,CL0072,no_clan; CL0159,CL0159,CL0159,CL0159,CL0159,CL0159,CL0159,CL0159,CL0159,CL0159,CL0159; no_clan,no_clan,CL0449; no_clan,CL0465,CL0465; CL0020,CL0163; no_clan,no_clan,no_clan,no_clan,no_clan,no_clan,no_clan,no_clan,no_clan,no_clan,no_clan,no_clan,no_clan,no_clan; no_clan,no_clan,CL0123; CL0023,CL0123,no_clan; CL0108,CL0108,no_clan; CL0214,CL0280,CL0214; CL0035,CL0287; CL0005,CL0220; CL0186,CL0186,CL0186,CL0186,CL0033; CL0058,no_clan; CL0361,CL0123; CL0483,CL0179,CL0105,CL0105,no_clan,CL0127; CL0011,CL0159; CL0192,no_clan; no_clan,CL0049,CL0049,CL0081,no_clan,no_clan; CL0184,CL0015; no_clan,CL0257,no_clan; CL0010,CL0010,CL0010,CL0010; CL0208,CL0622; CL0060,CL0060; CL0108,no_clan; CL0072,CL0229,CL0229; no_clan,CL0023,no_clan; no_clan,CL0070; CL0072,CL0632,CL0266,CL0466,CL0466,CL0466; CL0466,CL0023; CL0011,CL0011,CL0011,CL0011,CL0004; CL0630,CL0103,CL0058,CL0103,CL0058; CL0190,no_clan; CL0027,no_clan,CL0219,CL0219,no_clan; CL0164,CL0164,CL0164,CL0164,CL0164,CL0164,CL0164,CL0164,CL0001,CL0164,CL0164,CL0164,CL0164,CL0001,CL0164,CL0001,CL0164,CL0001,CL0001,CL0001,CL0001,CL0001,CL0001,CL0001; CL0003,CL0541; no_clan,no_clan,no_clan,no_clan,no_clan,no_clan,no_clan,no_clan,no_clan,no_clan,no_clan,no_clan,no_clan,no_clan,no_clan,no_clan,no_clan,no_clan,no_clan,no_clan,no_clan,no_clan,no_clan,no_clan,no_clan,no_clan,no_clan,no_clan,no_clan,no_clan,no_clan,no_clan,no_clan; CL0214,CL0214; CL0007,CL0007,no_clan,no_clan; CL0159,CL0159,CL0159,CL0159,CL0159,CL0159,CL0159,CL0159,CL0159,CL0159,CL0159,CL0159,CL0159,CL0159,CL0159,CL0159,CL0159,CL0159,CL0159,CL0159,CL0159,CL0159; CL0023,CL0126; CL0020,CL0020,CL0020,CL0020,CL0020,CL0020,CL0020,CL0093; CL0168,no_clan,no_clan; no_clan,CL0001,CL0001,CL0001,CL0001,no_clan,no_clan; CL0127,CL0063,CL0106; CL0049,CL0023; CL0022,CL0022,CL0022,CL0011; no_clan,no_clan,CL0665,no_clan; CL0154,CL0188; CL0025,CL0329,no_clan,no_clan,no_clan; CL0465,no_clan,no_clan; no_clan,no_clan,CL0550; CL0630,CL0103; no_clan,no_clan,CL0023,CL0023; CL0123,CL0063; CL0063,CL0139,CL0246; no_clan,no_clan,CL0011; CL0021,CL0021,CL0021,CL0021; CL0028,CL0028,CL0321; CL0114,CL0114,CL0114; CL0229,CL0229,CL0125; CL0125,CL0202,CL0202; CL0159,CL0159,CL0159,CL0159,CL0159,CL0159,CL0159,CL0159; CL0186,CL0186,CL0186,CL0186,CL0186,CL0552; CL0220,CL0188; CL0072,CL0040,CL0458; CL0001,CL0001,CL0001,CL0001,CL0001; no_clan,CL0159,CL0159,no_clan; CL0145,CL0266; CL0188,CL0188,CL0010,no_clan,no_clan,no_clan,no_clan,no_clan,no_clan,no_clan,no_clan,no_clan,no_clan; CL0001,no_clan; CL0208,CL0596; CL0010,CL0010,CL0010,CL0541; CL0123,CL0123,CL0040; CL0349,no_clan,CL0016; CL0011,CL0056; CL0173,no_clan; CL0260,CL0196,CL0196; CL0154,CL0188,no_clan; CL0023,CL0266,CL0010; CL0375,CL0022; no_clan,CL0390,no_clan,no_clan,no_clan; CL0369,no_clan; no_clan,CL0366; no_clan,no_clan,CL0039,no_clan; CL0022,CL0547,CL0022,CL0547; CL0389,CL0389,CL0389; CL0029,CL0123,CL0029,CL0542,no_clan; CL0602,CL0602,CL0602,CL0602; CL0375,no_clan; CL0047,CL0047; CL0357,CL0265; CL0369,CL0058,CL0369; CL0417,CL0229; CL0179,CL0179; CL0188,CL0188,no_clan,no_clan,no_clan,no_clan,no_clan,no_clan,no_clan,no_clan,no_clan,no_clan,no_clan,no_clan,no_clan,no_clan,no_clan,no_clan,no_clan,CL0266; no_clan,CL0437; no_clan,CL0247; CL0177,CL0030; CL0266,no_clan,CL0632; CL0092,CL0010; CL0011,CL0011,CL0011,CL0159,CL0159,CL0159,CL0159,no_clan; CL0541,CL0010,CL0541,CL0266,CL0154,CL0409; CL0451,no_clan,no_clan,CL0451; CL0451,CL0001; CL0007,CL0007,CL0007,CL0007,CL0007,CL0007,CL0007,CL0007,CL0007,CL0007,CL0007; CL0451,no_clan,CL0422; CL0159,CL0154,no_clan,CL0552; CL0031,CL0031,no_clan; CL0029,CL0029,CL0016; no_clan,no_clan,no_clan,no_clan,no_clan,no_clan,no_clan,no_clan,no_clan,no_clan,no_clan,no_clan,no_clan,no_clan,no_clan,no_clan,no_clan,no_clan,no_clan,no_clan,no_clan,no_clan,no_clan,no_clan,no_clan,no_clan,no_clan,no_clan,no_clan,no_clan,no_clan,no_clan; CL0172,CL0202; CL0409,no_clan,no_clan; CL0433,no_clan; no_clan,CL0159,CL0031,CL0031; CL0159,CL0159,CL0159,CL0159,CL0159,CL0159,CL0159,CL0159,CL0159,CL0159,CL0159,CL0159,CL0422; CL0487,CL0487,CL0487,CL0487; CL0128,CL0159,CL0159,CL0159,CL0159; no_clan,CL0159,CL0159,CL0159,CL0159,no_clan; CL0123,CL0445,no_clan; CL0332,CL0402,CL0023,CL0671,CL0023; no_clan,CL0073,CL0159,no_clan; CL0390,no_clan,no_clan; CL0072,no_clan,CL0466; CL0541,CL0530; CL0267,CL0229; CL0062,no_clan; CL0512,CL0031; CL0223,CL0223,CL0084; CL0010,no_clan,CL0010,CL0125; CL0123,no_clan,CL0084; CL0188,CL0188,CL0159,CL0159,CL0159,CL0159,CL0159,CL0159,CL0159,CL0159,CL0159,CL0159,CL0159,CL0159,CL0159,CL0159,CL0159,CL0159,CL0159,CL0159,CL0159,CL0159,CL0159,CL0159; CL0541,CL0010,CL0010; CL0533,CL0036; CL0226,CL0226; CL0011,CL0011,CL0011,CL0159,CL0159,CL0159; CL0413,no_clan; no_clan,no_clan,no_clan,no_clan,no_clan,no_clan,no_clan,no_clan,no_clan,no_clan,no_clan,no_clan,no_clan,no_clan,no_clan,no_clan,no_clan,no_clan,no_clan,no_clan,no_clan,no_clan,no_clan,no_clan,no_clan,no_clan,no_clan,no_clan,no_clan,no_clan,no_clan,no_clan,no_clan,no_clan; CL0001,CL0001,CL0128,CL0124; CL0023,no_clan,CL0010,no_clan; CL0214,CL0220; no_clan,CL0575; CL0023,no_clan,no_clan,CL0632; CL0433,CL0311; CL0033,CL0186,CL0186,CL0186,CL0186,CL0186; CL0046,CL0046,CL0046,CL0323,CL0050,CL0063,CL0063,CL0314,CL0028; CL0451,CL0451,CL0451,no_clan; no_clan,CL0006,CL0541,CL0010; no_clan,CL0330,no_clan,CL0266,CL0031,CL0266; CL0154,CL0154,no_clan,CL0154,no_clan,no_clan,CL0154,CL0154,no_clan; no_clan,CL0209; CL0630,CL0128,no_clan; CL0198,CL0260; no_clan,CL0172; CL0244,CL0126,no_clan; CL0070,no_clan; CL0010,CL0409; CL0022,CL0188; CL0266,CL0016,no_clan; no_clan,CL0241,CL0023; CL0332,CL0402; CL0004,CL0004,CL0229; CL0123,CL0123,CL0196,CL0109; no_clan,CL0207; CL0006,CL0006,CL0266,CL0016; CL0483,CL0179,CL0105,CL0105; CL0041,CL0023; CL0219,no_clan; CL0128,no_clan,CL0001,CL0159,CL0159,no_clan,no_clan,no_clan,CL0004,CL0001,CL0001,CL0001,CL0001,CL0001,CL0001,CL0001,CL0001,CL0001,CL0001,CL0001,CL0001,CL0001,CL0001,CL0001,CL0001,CL0001; CL0186,no_clan,CL0001; CL0154,CL0665; CL0159,CL0159,CL0159,CL0159,CL0159,CL0159,CL0159,CL0159,CL0159,CL0159,CL0159,CL0159,CL0159,CL0159,CL0159,CL0159,CL0159,CL0159,CL0159,CL0159,CL0159,CL0159,CL0159,CL0159,CL0004; CL0159,CL0128,CL0159,CL0128,CL0159,CL0159,CL0159,CL0159,CL0159,CL0159,CL0128,CL0159,CL0159,CL0159,CL0159,CL0159,CL0159,CL0159,CL0159,CL0159,CL0128; CL0011,CL0011,CL0159,CL0159,CL0159,CL0159,CL0159,CL0159,CL0031,CL0031; CL0049,CL0123,CL0049; CL0051,CL0221; CL0128,CL0616,no_clan; CL0172,CL0172,CL0277,no_clan; no_clan,CL0023,CL0671; CL0266,CL0063; no_clan,no_clan,CL0465; CL0020,CL0020,no_clan,no_clan; no_clan,CL0382; CL0049,CL0459; CL0154,CL0409; CL0298,CL0040; CL0159,CL0159,CL0159,CL0159,CL0159,CL0159,CL0159,CL0159,CL0004,CL0004,CL0661,CL0661,CL0192; CL0023,CL0671,CL0023,CL0671; CL0050,CL0311; CL0159,CL0011,CL0159,CL0011; CL0384,CL0154; CL0265,no_clan; CL0114,CL0219; CL0465,CL0465,CL0023,no_clan; no_clan,CL0078,CL0021,CL0459; CL0023,no_clan,CL0023,CL0080; CL0023,no_clan,CL0466,CL0466,CL0466; CL0466,CL0466,CL0466,no_clan,CL0466,CL0466,CL0466,CL0466; CL0123,CL0221; CL0159,CL0001,CL0172; CL0202,CL0001,CL0001,CL0001; CL0072,CL0632,CL0266,CL0466,CL0031; CL0147,CL0147; CL0333,CL0333,CL0333; CL0159,CL0159,CL0159,CL0159,CL0059,CL0059,CL0159; CL0020,CL0020,no_clan,no_clan,no_clan; CL0221,CL0051,CL0214; CL0220,CL0013; CL0072,CL0094,CL0040,CL0458; no_clan,no_clan,CL0145; no_clan,no_clan,no_clan,CL0137,CL0137,no_clan,no_clan; CL0023,CL0072; CL0541,CL0541,CL0016; CL0022,CL0022,CL0022,CL0192; CL0364,CL0130; CL0306,CL0306; CL0066,CL0066,CL0066,CL0066; CL0266,CL0530,CL0409; no_clan,no_clan,CL0099; CL0266,no_clan,no_clan; no_clan,CL0382,no_clan; CL0041,CL0004,CL0004; CL0188,CL0188,no_clan,no_clan,no_clan,no_clan,no_clan,no_clan,no_clan,no_clan,no_clan,CL0220,CL0220,CL0006; no_clan,no_clan,no_clan,no_clan,CL0023; no_clan,CL0266,CL0541; no_clan,CL0034; no_clan,no_clan,no_clan,CL0020,CL0020; CL0240,no_clan,CL0465; no_clan,CL0662,CL0511,no_clan,no_clan; CL0465,CL0003; CL0384,CL0384; no_clan,no_clan,CL0512; CL0644,CL0186; CL0220,no_clan,no_clan,no_clan; CL0023,CL0198; CL0465,CL0465,CL0465,CL0465,CL0016; CL0011,CL0011,CL0011,CL0011,CL0159,CL0159,CL0159,no_clan; CL0064,CL0123; CL0214,no_clan,CL0552; CL0049,CL0361,CL0257; CL0356,CL0356,no_clan,no_clan; CL0167,CL0167,CL0466,CL0016; CL0011,CL0056,CL0056,CL0056,CL0056,CL0056; CL0207,CL0207; CL0010,CL0541,CL0016,no_clan; no_clan,CL0263,no_clan,no_clan; CL0072,CL0072,CL0632,no_clan,no_clan,no_clan; CL0417,CL0417; CL0007,CL0023,CL0023; no_clan,no_clan,no_clan,no_clan,CL0056,CL0056; CL0159,CL0159,CL0159,CL0159,CL0031,CL0031; CL0614,CL0466,CL0466,CL0466; CL0417,CL0023,no_clan; CL0006,CL0006; no_clan,no_clan,CL0073,CL0541,no_clan; no_clan,no_clan,no_clan,CL0137,no_clan,no_clan; CL0209,no_clan; CL0614,no_clan,CL0466,CL0466,no_clan,CL0466,CL0023; CL0465,CL0033; CL0065,CL0065,CL0065; no_clan,CL0059; no_clan,CL0226; CL0221,CL0051; CL0264,CL0264,CL0264; no_clan,no_clan,no_clan,no_clan,no_clan,no_clan,no_clan,no_clan,CL0114; CL0186,no_clan,no_clan; CL0072,CL0167; CL0220,CL0220,CL0010,CL0010,CL0010,CL0010,no_clan,CL0266,CL0154; CL0541,CL0006,CL0409; CL0049,CL0049,CL0023,CL0023; no_clan,CL0266,CL0154; CL0241,CL0023,CL0023,CL0241,CL0023; CL0023,no_clan,CL0072; CL0154,CL0214; CL0009,no_clan,no_clan; CL0584,CL0584,CL0409; CL0123,CL0049; CL0449,CL0063; CL0049,CL0049,no_clan,no_clan,CL0003; CL0541,CL0541,CL0031; CL0220,CL0006; CL0220,CL0006,CL0240,no_clan; CL0177,no_clan; CL0041,CL0041,CL0023,no_clan,CL0023,CL0080; CL0390,CL0029,no_clan,no_clan; CL0001,CL0001,CL0001,CL0001,CL0001,CL0001,CL0001,CL0001,CL0001; CL0033,CL0033,CL0186,CL0186,CL0186; CL0466,CL0010,CL0023; CL0031,CL0266; CL0465,CL0465,CL0465,CL0465,CL0465,CL0465,CL0465; CL0330,no_clan; no_clan,no_clan,no_clan,no_clan,CL0410,no_clan; CL0541,no_clan,CL0541; CL0126,CL0126,CL0126; CL0530,CL0159; CL0465,CL0030; CL0196,CL0109; CL0004,CL0004,CL0004,CL0451,no_clan,no_clan,no_clan,CL0451,no_clan,no_clan,no_clan,CL0451,no_clan,no_clan,no_clan,CL0451,no_clan,no_clan,CL0451; CL0465,CL0465,CL0465,no_clan,no_clan; CL0466,CL0145; CL0202,CL0186; CL0202,CL0004,CL0004,CL0004; CL0159,CL0159,CL0159,CL0011; CL0010,no_clan,CL0154,CL0020; CL0123,CL0123,CL0123,no_clan; CL0022,CL0022,CL0022,CL0022,CL0022,CL0022,CL0022,CL0022,CL0004; CL0390,CL0390,no_clan; CL0266,CL0123,CL0266; CL0164,CL0513,CL0202; CL0219,CL0219; CL0466,CL0466,CL0466,CL0023; CL0049,CL0063,CL0106; CL0465,CL0010,CL0466,CL0003; no_clan,CL0066; CL0159,CL0159,CL0159,CL0159,CL0159,CL0159,CL0159,CL0159,CL0159,CL0159,CL0159,CL0159,CL0159,CL0159,CL0159; CL0614,CL0466,CL0466,CL0466,CL0466,CL0466,CL0466,CL0466,CL0466,no_clan,CL0466,CL0466,CL0466,CL0466; CL0219,CL0194,CL0194; CL0004,CL0229; CL0036,CL0063; CL0016,CL0010,no_clan,no_clan; CL0229,CL0125,no_clan; CL0584,CL0584; CL0476,CL0236; CL0357,CL0137; CL0602,CL0602; CL0364,CL0035; CL0059,CL0059; CL0073,no_clan,CL0003; CL0004,no_clan,CL0016; CL0336,no_clan; CL0229,no_clan,CL0159; CL0407,no_clan,CL0063; CL0356,no_clan; CL0011,CL0011,CL0011,CL0011,CL0159,no_clan; no_clan,CL0220; CL0409,CL0409; no_clan,CL0353; no_clan,CL0020,CL0020; CL0319,CL0021; no_clan,CL0266,CL0390,CL0266; CL0164,CL0056,CL0630; CL0081,CL0081,no_clan; CL0632,CL0632,CL0266,CL0016; CL0020,CL0212; no_clan,no_clan,CL0159,CL0159; CL0144,CL0607,CL0192,no_clan; no_clan,no_clan,CL0661,CL0661,CL0192; CL0465,CL0186,CL0186,CL0033,CL0033; CL0011,CL0011,CL0011,CL0011,CL0011,CL0159,CL0159,CL0159,CL0159,CL0011,CL0159; CL0188,CL0188,CL0010,no_clan,no_clan,no_clan,no_clan; CL0124,CL0124,CL0124; CL0511,CL0221; CL0465,CL0465,CL0016; CL0023,CL0575,CL0437,CL0329,CL0437; CL0128,no_clan,CL0128,CL0128; no_clan,CL0661,CL0192; CL0272,CL0016,CL0266; CL0022,CL0022,CL0022,CL0022,CL0022,CL0022,CL0022,CL0022,CL0022,CL0004; CL0465,CL0465,CL0465,CL0465,CL0465,CL0465,CL0465,CL0465,CL0465,CL0007; CL0615,CL0615; CL0128,CL0006; CL0154,CL0020; CL0020,CL0159; CL0004,CL0011,CL0159,CL0031,CL0031; no_clan,CL0125,CL0202; CL0123,CL0221,CL0221; CL0001,CL0159; CL0067,CL0067,no_clan; CL0266,CL0006,CL0240,no_clan,CL0003; CL0001,CL0001,CL0001,CL0001,CL0001,CL0001; no_clan,CL0108; CL0520,CL0520,CL0520,CL0520; CL0072,CL0632,CL0266,no_clan,no_clan,CL0266; CL0497,CL0039,CL0258; no_clan,CL0078,CL0021; CL0321,CL0321,CL0321,CL0321,CL0321,CL0321; no_clan,CL0300,CL0516; CL0202,CL0001,CL0001,CL0001,CL0001,CL0001,CL0001,CL0001; CL0033,CL0186; CL0366,CL0366,no_clan; CL0236,CL0198; no_clan,CL0063,no_clan; CL0356,CL0356; CL0022,CL0022,CL0173; no_clan,CL0062,no_clan,no_clan; CL0172,CL0172,CL0172,CL0172,CL0110,CL0110; CL0188,CL0188,CL0010,no_clan; CL0145,no_clan,no_clan; CL0023,CL0178,CL0039; CL0016,CL0266; CL0128,CL0128,CL0128,CL0128,CL0128,CL0128,CL0128,CL0128,CL0128; CL0154,no_clan,CL0154,no_clan,CL0154,CL0154,no_clan; CL0011,CL0011,CL0011,CL0011,CL0011,CL0011,CL0011,CL0159,CL0159,CL0159,CL0159,CL0011,CL0159; CL0011,CL0159,CL0011; CL0159,CL0159,CL0159,CL0159,CL0159,CL0159,CL0059,CL0159,CL0353; CL0126,CL0020; CL0409,CL0512; CL0219,CL0194,no_clan; CL0001,no_clan,CL0001,no_clan,no_clan,CL0001,no_clan,no_clan,CL0001,CL0001,no_clan,CL0001,no_clan,CL0001,CL0001,CL0001; CL0465,CL0465,CL0465,CL0465,CL0465,CL0465,CL0465,CL0465,CL0465,CL0465,CL0465,CL0465,CL0465,CL0661,CL0661; CL0202,CL0159; CL0131,CL0131; no_clan,CL0123,CL0123; CL0392,CL0167; CL0167,CL0167,CL0167,no_clan,no_clan; CL0357,CL0137,CL0023; CL0164,CL0164,CL0164; CL0164,CL0164,CL0124; CL0111,CL0066,no_clan; CL0072,CL0010; no_clan,CL0399; CL0325,CL0063,no_clan,CL0085; no_clan,no_clan,no_clan,CL0016; CL0541,CL0541; CL0390,CL0049; CL0072,CL0263; CL0202,no_clan,no_clan,CL0552; CL0164,CL0124; CL0049,no_clan,no_clan; CL0011,CL0011,CL0011,CL0644,CL0016; CL0036,no_clan,CL0257; CL0274,no_clan,CL0274,CL0274,CL0274; CL0632,CL0127; no_clan,no_clan,CL0272; CL0357,CL0265,CL0361; CL0023,no_clan,CL0016; CL0025,CL0329,CL0114; CL0023,CL0014; CL0022,CL0022,CL0022,CL0022,CL0022,CL0022,CL0022,CL0022,CL0022,CL0022,CL0004; CL0050,CL0050; CL0466,no_clan,CL0042,CL0076,CL0091; CL0245,no_clan; CL0105,CL0036; CL0029,CL0029,CL0029,CL0323; CL0409,CL0541,no_clan,CL0541; CL0149,CL0149; CL0668,CL0178; CL0159,no_clan,CL0016,CL0003; CL0451,no_clan,no_clan,no_clan,CL0004; CL0465,CL0465,CL0465,CL0465,CL0465,CL0465,CL0465,CL0465,CL0465; CL0159,CL0159,CL0173; no_clan,CL0061; CL0614,CL0466,CL0010,CL0023; CL0614,CL0614,CL0466; CL0006,CL0072,CL0240,no_clan; CL0465,CL0123; CL0629,CL0629; CL0512,CL0556; CL0028,no_clan,no_clan; CL0229,CL0214; no_clan,no_clan,no_clan,CL0188; CL0016,CL0276; CL0145,no_clan; CL0220,CL0013,CL0465; CL0114,CL0687; CL0221,CL0221,CL0221,no_clan; no_clan,CL0261; CL0052,CL0067,CL0067; CL0375,CL0022,CL0022; CL0188,CL0188,no_clan,no_clan,no_clan,no_clan,no_clan,no_clan,no_clan,no_clan,no_clan,no_clan,no_clan,CL0266; CL0033,CL0018; CL0164,CL0164,CL0353; CL0275,no_clan; CL0049,CL0049,no_clan,no_clan,no_clan; no_clan,CL0589,no_clan,no_clan,CL0257,CL0006,no_clan,no_clan; CL0483,CL0179,CL0105,no_clan,CL0105; CL0023,CL0033; CL0389,CL0125,CL0072,CL0072; CL0012,no_clan; CL0009,CL0010; CL0266,CL0010; CL0221,CL0229; CL0466,CL0266,CL0409; CL0466,CL0167,CL0167,CL0167; CL0409,no_clan; CL0001,CL0001,CL0001,CL0001; CL0159,CL0031; CL0124,CL0466; CL0072,CL0266,no_clan,CL0541; CL0325,CL0063,CL0139; CL0407,CL0198; CL0003,CL0003,CL0266; CL0007,no_clan; CL0011,CL0011,CL0159,CL0011,CL0159,CL0011; CL0466,CL0272,no_clan,CL0266; CL0198,CL0198; CL0223,CL0035; no_clan,CL0001,CL0004; CL0486,CL0077,CL0233,no_clan,no_clan; CL0268,CL0268,CL0268; CL0004,CL0023,CL0023; CL0003,no_clan,no_clan; CL0361,no_clan; CL0159,CL0159,CL0159,CL0159,CL0159,CL0159,CL0159,CL0159,CL0159,CL0159,CL0159,CL0159,CL0159,CL0159,CL0159,CL0159,CL0159,CL0159,CL0159,CL0159,CL0159,CL0159,CL0159,CL0159,CL0159,CL0159,CL0004; CL0034,CL0034; CL0178,CL0080; CL0154,CL0128; CL0010,CL0023,no_clan,CL0266,no_clan,CL0632; CL0602,no_clan,CL0164; CL0124,CL0164,CL0164; no_clan,CL0364; CL0164,CL0079; CL0016,CL0154; CL0164,CL0164,CL0164,CL0164,CL0164,CL0164,CL0164,CL0164,CL0001,CL0164,CL0164,CL0164,CL0164,CL0001,CL0164,CL0001,CL0164,CL0001,CL0001,CL0001,CL0001,CL0001,CL0001; CL0062,CL0062,CL0502; no_clan,no_clan,CL0361; no_clan,no_clan,no_clan,no_clan,no_clan,CL0056,CL0056; CL0186,CL0186,CL0186,CL0186,no_clan,no_clan,CL0049,CL0006,CL0186,CL0186,CL0186,CL0186,CL0186,CL0186,CL0186,CL0186,CL0186,CL0186,CL0552; CL0001,CL0602,CL0602; CL0004,CL0004,CL0004,CL0004,CL0004; CL0622,no_clan; CL0261,CL0261; no_clan,no_clan,no_clan,CL0020; CL0123,CL0123,CL0123,no_clan,no_clan; CL0632,CL0266,CL0016,CL0016; CL0357,CL0016; CL0649,CL0178; CL0159,CL0159,CL0159,CL0159,CL0159,CL0159,CL0159,CL0159,CL0159,CL0159,CL0159,CL0159,CL0159,CL0159,CL0159,CL0159,CL0159,CL0159,CL0159,CL0159,CL0159,CL0159,CL0422; CL0022,CL0022,CL0011,CL0011,CL0011,CL0011,CL0011,CL0011,CL0011,CL0011,CL0011,CL0011,CL0011; CL0023,CL0398; no_clan,CL0466,CL0466,no_clan,CL0023; CL0092,CL0022,CL0022; CL0172,no_clan,no_clan,no_clan; CL0221,CL0196; CL0127,no_clan,CL0127,no_clan,CL0127,no_clan,CL0127; CL0159,CL0159,CL0159,CL0159,CL0159,CL0159,CL0159,CL0159,CL0159,CL0159,CL0159,CL0159,CL0159,CL0422; no_clan,no_clan,no_clan,CL0220; no_clan,CL0425,no_clan; CL0236,CL0236; CL0159,CL0159,CL0159,CL0159,CL0159,CL0159,CL0159,CL0159,CL0159,CL0159,CL0159,CL0159,CL0159,CL0159,CL0159,CL0159; no_clan,CL0202,CL0547; no_clan,no_clan,CL0003; CL0001,CL0602,CL0602,no_clan,CL0124,CL0124; CL0103,CL0058,CL0103,CL0058; CL0116,no_clan; CL0023,no_clan,CL0023,CL0023,CL0671,no_clan; CL0006,CL0010; CL0164,CL0001; no_clan,CL0076,CL0091; no_clan,CL0010,CL0465,CL0465,CL0465; CL0280,CL0221; CL0003,CL0173; CL0550,CL0550,CL0550,CL0550,CL0124; no_clan,CL0021,CL0023,CL0671,no_clan; CL0306,no_clan; CL0010,no_clan,no_clan,no_clan,no_clan,no_clan,no_clan,no_clan,no_clan,no_clan,no_clan,no_clan,CL0220,no_clan; CL0229,CL0229,CL0004; CL0022,CL0092,CL0092,CL0092; CL0051,CL0051; CL0003,CL0266,no_clan,CL0409,CL0072; CL0004,CL0004,CL0004,CL0004,CL0004,CL0004,CL0004,CL0004,CL0004; CL0159,CL0159,CL0159,CL0159,CL0159,CL0159,CL0159,CL0159,CL0159,CL0159,CL0159,CL0159,CL0159,no_clan,no_clan; no_clan,CL0028,CL0028; CL0005,CL0124; no_clan,CL0023,no_clan,CL0023,no_clan; CL0011,CL0011,no_clan,no_clan,CL0011,CL0011,CL0011,CL0011,CL0011,CL0011,CL0011,CL0011,CL0011,CL0011,CL0011,CL0011,CL0011,CL0011,CL0011,CL0011,CL0011,CL0011,CL0011,CL0011,CL0011,CL0011; CL0022,CL0022,CL0022,CL0022,CL0022,CL0192; CL0125,CL0202,CL0154; CL0023,CL0023,CL0196,CL0638,CL0539,CL0539; CL0466,CL0266,CL0266; CL0164,CL0202,CL0202,CL0004,no_clan; CL0550,CL0550,CL0550,CL0550,CL0550; CL0022,CL0159; CL0172,CL0497,no_clan; CL0159,CL0167; CL0168,CL0168,CL0124; CL0556,CL0023; CL0202,CL0001,CL0001,CL0001,CL0202,no_clan,no_clan,CL0004,CL0004,CL0004; CL0128,CL0159,CL0159,CL0159,CL0159,CL0159,CL0159,CL0159,CL0159,CL0159,CL0128; CL0356,no_clan,CL0266,CL0266; CL0072,CL0632,CL0266,no_clan,no_clan,CL0266,CL0266; no_clan,no_clan,CL0390,no_clan; no_clan,no_clan,no_clan,CL0004,CL0004,CL0004; no_clan,CL0020,CL0020,no_clan; no_clan,CL0023,CL0575,CL0329,CL0437; CL0221,CL0127; CL0465,CL0465,CL0661,no_clan,CL0041; no_clan,CL0512,CL0409; no_clan,CL0039,no_clan; CL0356,no_clan,no_clan; CL0011,CL0011,no_clan,no_clan,CL0011,CL0011,CL0011,CL0011,CL0011,CL0011,CL0011,CL0011,CL0011,CL0011,CL0011,CL0011,CL0011,CL0011,CL0011,CL0011,CL0011,CL0011,CL0011,CL0011,CL0011,CL0011,CL0011; CL0179,CL0105,CL0105; CL0483,CL0179,CL0105,CL0036,CL0597,CL0105; CL0011,CL0011,CL0011,CL0011,CL0016; CL0280,CL0021,CL0021,no_clan,CL0021; CL0219,CL0221; no_clan,CL0001,CL0001,no_clan,no_clan; CL0395,CL0395; CL0159,CL0004,CL0159,CL0159,CL0159,CL0159,CL0159,CL0159,CL0159; CL0159,CL0159,CL0159,CL0159,CL0159,CL0159,CL0159,CL0159,CL0159,CL0159,CL0159,CL0422; CL0570,CL0035,CL0035; CL0023,no_clan,no_clan,no_clan,CL0010; CL0022,CL0547,CL0016; CL0236,CL0280; CL0530,CL0167; CL0208,CL0016,CL0016,CL0016,CL0040,CL0458; no_clan,no_clan,no_clan,no_clan,no_clan,CL0137; no_clan,no_clan,no_clan,no_clan,CL0011,CL0011,CL0011; CL0059,CL0364; CL0125,CL0202,CL0220; CL0159,CL0159,CL0159,CL0159,CL0159,CL0422; CL0007,CL0007,CL0007,CL0007,CL0007,CL0007,CL0007,CL0007; CL0451,CL0451,no_clan; CL0210,CL0210,no_clan,CL0276; no_clan,CL0007,no_clan; CL0023,no_clan,CL0466,CL0466; no_clan,CL0001,CL0001,CL0001,CL0001,CL0001,no_clan,no_clan; CL0041,CL0021,CL0021; CL0465,CL0465,CL0465,CL0003,CL0003,CL0266; CL0022,no_clan,no_clan,no_clan; no_clan,CL0023,CL0671,CL0123; no_clan,CL0123,no_clan,no_clan; CL0010,CL0466,CL0003; CL0137,CL0016,CL0544,no_clan,CL0087; no_clan,no_clan,CL0422; no_clan,CL0374,CL0374; CL0466,CL0272,no_clan,CL0072,CL0072,no_clan,no_clan; CL0164,CL0164,CL0164,CL0164,CL0164,CL0164,CL0164,CL0164,CL0164,CL0001,CL0164,CL0001,CL0001,CL0001,CL0001,CL0001,CL0001,CL0001,CL0001; CL0159,CL0128,CL0159; CL0202,CL0058; CL0011,CL0011,CL0159,CL0159,CL0159,CL0159,CL0011; CL0202,CL0459,CL0459; CL0333,CL0333,CL0333,CL0333,CL0066; CL0031,CL0078,CL0021; CL0364,CL0014,CL0179,CL0123,CL0179,no_clan; CL0321,CL0321,CL0321,CL0321,CL0321,CL0321,CL0321,CL0321,CL0321,CL0321,CL0321,CL0321; CL0212,CL0212; CL0332,CL0402,CL0023; CL0188,CL0188,no_clan,no_clan,no_clan,CL0266; CL0451,CL0451,CL0451,CL0451,CL0602,CL0602,CL0451,CL0451,CL0159,CL0159,CL0159,CL0159,CL0159,CL0159,CL0159,CL0159,CL0159,CL0159,CL0159,CL0159,CL0159,CL0159,CL0451,CL0451; no_clan,CL0073,CL0541; CL0483,CL0483; CL0175,no_clan; CL0145,CL0266,CL0409; CL0666,CL0666,CL0666; CL0228,CL0220; CL0031,no_clan; CL0167,CL0065,CL0065,no_clan; CL0196,CL0196,CL0023,no_clan,CL0021; CL0154,CL0154,CL0409,CL0409,CL0266; CL0159,CL0159,CL0159,CL0159,CL0159,CL0159,CL0159,CL0159,CL0159,CL0159,CL0056; CL0005,CL0005,CL0005,CL0005,CL0005,CL0001,CL0001,CL0005,no_clan,CL0004,CL0004,CL0004; CL0001,no_clan,no_clan,CL0186,CL0186; CL0196,CL0196,CL0016; CL0159,CL0159,CL0159,CL0159,CL0159,CL0159,CL0159,CL0159,CL0422; CL0172,CL0072; CL0081,CL0390,no_clan; CL0059,CL0072; no_clan,no_clan,CL0214,CL0214; CL0023,CL0575,CL0437,no_clan; CL0027,no_clan,CL0219,CL0219,no_clan,no_clan; CL0167,no_clan,CL0078,CL0021,CL0459; no_clan,no_clan,no_clan,CL0023,CL0023,no_clan,CL0123,CL0426; CL0159,CL0159,CL0159,CL0159,CL0159,CL0159,CL0031,CL0031; CL0159,CL0159,CL0159,CL0159,CL0159,CL0159,CL0159,CL0031; CL0280,CL0021,CL0021,no_clan; no_clan,no_clan,CL0632; CL0167,CL0065,CL0065; no_clan,CL0182; CL0434,CL0661,CL0661,CL0192,no_clan; CL0466,CL0466,CL0003; CL0202,CL0459; CL0466,CL0466,no_clan,CL0466; CL0466,no_clan,CL0167,CL0167,CL0167; CL0186,CL0020; CL0159,CL0159,no_clan,no_clan; CL0072,CL0006; CL0186,CL0186,CL0186,CL0552; CL0001,no_clan,CL0001,no_clan,no_clan,CL0001,CL0001,no_clan,CL0001,no_clan,CL0001,CL0001,CL0001,CL0001,no_clan,no_clan,CL0001; CL0072,CL0409; no_clan,CL0186,no_clan,CL0186,CL0392; CL0022,CL0547,CL0022,no_clan,CL0016; CL0049,CL0465; CL0159,CL0163,no_clan; CL0349,CL0030,no_clan,CL0016; CL0016,CL0016,no_clan; no_clan,CL0439; no_clan,no_clan,no_clan,no_clan,no_clan,no_clan,no_clan,no_clan,no_clan,no_clan,no_clan,no_clan,no_clan,no_clan,no_clan,no_clan,no_clan,no_clan,no_clan,no_clan,no_clan,no_clan,no_clan,no_clan,no_clan,no_clan,no_clan,no_clan,no_clan,no_clan,no_clan,no_clan,no_clan,no_clan,no_clan,no_clan,no_clan,no_clan,no_clan,no_clan,no_clan,no_clan,no_clan,no_clan,no_clan; CL0023,CL0575,CL0437,CL0329; CL0056,CL0164; CL0219,CL0280; CL0072,CL0137; CL0072,CL0632,CL0229; CL0389,no_clan; CL0614,CL0466,CL0466,CL0466,CL0466; CL0159,CL0159,CL0059,CL0159; CL0630,CL0630; CL0011,CL0011,CL0011,CL0011,CL0011,CL0011,CL0011,CL0011,CL0011,CL0011,CL0011,CL0011,CL0011,CL0011,CL0011,CL0011,CL0011,CL0011,CL0011,CL0011,CL0011,CL0011,CL0011,CL0011,CL0011,CL0011,CL0011,CL0011,CL0011,CL0011,CL0011,CL0011,CL0011,CL0011,CL0011,CL0011,CL0011,CL0011,CL0011,CL0011,CL0011,CL0011,CL0011,no_clan,no_clan,no_clan,no_clan,no_clan,CL0069; no_clan,no_clan,CL0542,no_clan,no_clan; CL0072,CL0159; no_clan,no_clan,CL0022; CL0050,CL0209; CL0049,CL0202,no_clan; CL0661,CL0661,CL0192,no_clan,no_clan; CL0167,CL0167,CL0306,CL0459,no_clan,no_clan,CL0084; no_clan,CL0023,no_clan,CL0023,CL0671,CL0023,CL0023,CL0671,no_clan; CL0114,CL0390,CL0390,CL0049,CL0023,CL0023; CL0188,CL0188,no_clan,no_clan,no_clan,no_clan,CL0220,CL0220,CL0006; CL0392,CL0172; CL0223,CL0223,CL0223,CL0084; no_clan,CL0004,CL0004; CL0023,no_clan,CL0266,no_clan,CL0632; no_clan,no_clan,CL0229; CL0236,CL0023; CL0188,no_clan,CL0010,CL0541,CL0010; CL0178,CL0023; CL0040,CL0094,no_clan; CL0023,CL0437,CL0329,CL0437; CL0644,CL0186,CL0550; CL0159,CL0159,CL0159,CL0159,CL0159,CL0159,CL0159,CL0159,CL0159,CL0159,CL0159,CL0159,CL0159,CL0159,CL0159,CL0159,CL0159,CL0159,CL0159,CL0159,CL0159,CL0159,CL0004; no_clan,CL0087; CL0074,CL0148,CL0153,CL0129,CL0449,CL0027; CL0001,CL0004,CL0004; no_clan,CL0580,CL0198; CL0164,CL0001,CL0164,CL0001,CL0001; CL0547,CL0124,CL0466; CL0072,CL0632,CL0266,CL0466,no_clan,CL0466,CL0466,CL0466,CL0031; CL0023,no_clan,CL0023,CL0023,no_clan; CL0265,CL0265; CL0614,no_clan,CL0466,CL0466; CL0041,CL0023,CL0123; CL0271,CL0004; CL0022,CL0466; CL0020,CL0020,no_clan,no_clan,CL0020; CL0416,CL0416; CL0022,CL0022,CL0011,CL0011,CL0011,CL0011,CL0617; CL0465,CL0003,CL0084; CL0186,CL0186,CL0186,CL0186,CL0186,CL0186,CL0186,CL0186,CL0186,CL0186,CL0552; CL0063,CL0106,CL0039; no_clan,CL0072,CL0266; CL0630,no_clan; no_clan,no_clan,no_clan,no_clan,no_clan,no_clan,no_clan,no_clan,no_clan,no_clan,no_clan,no_clan,no_clan,no_clan,no_clan,no_clan,no_clan,no_clan,no_clan,no_clan,no_clan,no_clan,no_clan,no_clan,no_clan,no_clan,no_clan,no_clan,no_clan,no_clan; CL0025,no_clan,no_clan; no_clan,CL0265; CL0390,CL0466,CL0154; CL0011,CL0159,CL0159,CL0159,CL0159,no_clan; no_clan,CL0541; CL0266,no_clan,CL0072,no_clan; CL0196,CL0196,CL0109; CL0186,CL0186,CL0552; CL0021,CL0049; CL0030,no_clan,CL0030,no_clan; CL0188,CL0188,no_clan,no_clan,no_clan,no_clan,no_clan,no_clan,no_clan,no_clan,no_clan; CL0023,CL0671,CL0671,CL0023,CL0671,CL0023,CL0023,CL0671; CL0065,CL0065,CL0065,no_clan; CL0602,CL0602,CL0602; CL0390,CL0390,CL0390; no_clan,CL0128,no_clan,no_clan; CL0316,CL0316,CL0316,CL0316; CL0296,no_clan; no_clan,CL0069,no_clan,CL0186,CL0186,CL0186; CL0158,CL0599; CL0202,CL0552; CL0101,CL0098; no_clan,CL0065,CL0065; CL0229,no_clan,CL0023,CL0023,CL0023; CL0223,CL0223; CL0049,CL0007,CL0007,no_clan,no_clan,no_clan; CL0072,no_clan,CL0366; CL0072,CL0129; CL0072,CL0072,CL0072,CL0072,CL0072,CL0072,CL0072,CL0072,CL0072; CL0321,CL0321,CL0321,CL0321,CL0321,CL0321,CL0321,CL0321,CL0321,CL0321,CL0321,CL0321,CL0321; CL0159,CL0059; CL0023,CL0023,no_clan,CL0023,CL0023; CL0072,CL0266,no_clan; CL0103,CL0059; no_clan,no_clan,CL0188; CL0022,CL0022,CL0022,CL0022,CL0022,CL0022,CL0022,CL0004; CL0049,no_clan,no_clan,no_clan,no_clan; CL0069,CL0001,no_clan,no_clan,CL0186,CL0186; CL0009,no_clan,CL0159; CL0058,CL0155; no_clan,no_clan,no_clan,CL0023,CL0023,no_clan; CL0267,CL0267; CL0465,CL0465,CL0465,CL0465,CL0465,CL0465,CL0465,CL0465,CL0465,CL0661,no_clan,CL0041; CL0039,CL0039,CL0258; CL0081,no_clan,no_clan,no_clan; no_clan,CL0357,CL0449; CL0486,no_clan,no_clan,no_clan; CL0125,CL0202,no_clan; CL0523,CL0219; no_clan,CL0165; CL0033,CL0033,CL0186,CL0186,CL0186,CL0186,CL0186,CL0186; CL0049,CL0049,CL0007,CL0007,no_clan,no_clan; CL0220,no_clan,no_clan; CL0137,CL0016; CL0018,no_clan; CL0465,CL0465,CL0465,CL0465,CL0465,CL0465,CL0465,CL0465,CL0465,CL0003,CL0084; CL0164,CL0004,CL0661,CL0192; CL0001,CL0001,CL0001,CL0001,CL0001,CL0001,CL0001,CL0001,CL0001,CL0001,CL0001; CL0600,CL0040; CL0266,CL0266,CL0266,no_clan,no_clan,CL0266,CL0475; CL0449,CL0196; no_clan,CL0036,no_clan,CL0063,no_clan; CL0023,CL0671,CL0671,CL0023; CL0171,CL0171; CL0029,no_clan,no_clan; CL0221,no_clan,CL0660,no_clan,no_clan; CL0451,CL0451,CL0451,CL0451,no_clan; CL0381,CL0123; CL0036,CL0063,no_clan; CL0398,no_clan; CL0003,no_clan,no_clan,CL0266; CL0466,CL0016,no_clan; no_clan,CL0164,CL0164,CL0124; CL0192,CL0566,CL0442; CL0011,CL0011,CL0011,CL0011,CL0011,CL0159,CL0159,CL0159,CL0159,no_clan; CL0006,CL0154; no_clan,CL0159,CL0016; CL0128,CL0159,CL0159,CL0159,CL0128,no_clan,no_clan,no_clan; CL0039,CL0021; CL0208,CL0329; CL0010,CL0072,CL0010; no_clan,CL0465,CL0465,CL0465,CL0465; no_clan,no_clan,no_clan,no_clan,no_clan,no_clan,CL0011,CL0016; CL0123,CL0188,CL0188,CL0010,no_clan,no_clan,no_clan,no_clan,no_clan,no_clan,no_clan,no_clan,no_clan,no_clan,no_clan,no_clan,no_clan,no_clan; CL0644,CL0035,CL0287; CL0340,CL0340,CL0062; CL0266,CL0384,CL0384,no_clan; CL0011,CL0011,CL0011,CL0011,CL0159,CL0159,CL0159,CL0159; CL0186,CL0186,CL0186,CL0186,CL0186,CL0186,CL0186,CL0186; CL0033,CL0465,CL0465,CL0465,CL0390; CL0072,CL0266,no_clan,no_clan,no_clan; CL0459,CL0084,CL0029,CL0128; no_clan,CL0449,no_clan; CL0011,CL0011,no_clan,no_clan,CL0011,CL0011,CL0011,CL0011,CL0011,CL0011,CL0011,CL0011,CL0011,CL0011,CL0011,CL0011,CL0011,CL0011,CL0011,CL0011,CL0011,CL0011,CL0011,CL0011; CL0003,no_clan,CL0466,no_clan,CL0266; CL0011,CL0011,CL0011,no_clan,CL0159,CL0159; CL0219,no_clan,CL0219,CL0194,no_clan; CL0145,CL0541,CL0016; CL0023,CL0023,CL0257,CL0123; CL0529,CL0529; CL0615,no_clan; CL0459,CL0459,CL0459; CL0527,no_clan,no_clan,CL0063; CL0357,CL0137,CL0137,CL0023; no_clan,no_clan,CL0466; no_clan,CL0448; no_clan,CL0011,no_clan; no_clan,no_clan,CL0004,CL0004,CL0004; CL0058,CL0103,CL0058; CL0202,CL0001; CL0364,CL0014,CL0179,CL0123,CL0179,no_clan,CL0034,no_clan,CL0399; CL0081,no_clan,no_clan; no_clan,no_clan,no_clan,no_clan,no_clan,no_clan,no_clan,no_clan,no_clan,no_clan,no_clan,no_clan,no_clan,no_clan,no_clan,no_clan,no_clan; CL0100,CL0100; no_clan,CL0293; CL0527,no_clan,no_clan; no_clan,CL0145,CL0145; no_clan,CL0384,CL0384,CL0072; CL0465,CL0465,CL0465,CL0465,CL0465,CL0465,CL0465,CL0465,CL0465,CL0465; CL0011,CL0011,CL0011,CL0011,CL0011,CL0011,CL0011,CL0011; CL0022,CL0022,CL0022,CL0022,CL0022,CL0022,CL0011,CL0011,CL0011; CL0448,no_clan,no_clan; CL0139,CL0063; CL0168,no_clan; CL0007,CL0049; CL0612,CL0612; CL0164,CL0164,CL0164,CL0164,CL0164,CL0164,CL0164,CL0164,CL0164,CL0164,CL0164,CL0164,CL0164,CL0001,CL0164,CL0001,CL0001,CL0001,CL0001,CL0001,CL0001,CL0001,CL0001; no_clan,CL0186,no_clan,no_clan; CL0202,no_clan; CL0001,no_clan,CL0001,CL0001,CL0001,CL0001,CL0001,no_clan,CL0001; CL0022,CL0022,CL0022,CL0173; no_clan,no_clan,CL0010,CL0465,CL0465,CL0465; CL0052,CL0039,CL0039; CL0229,CL0229; CL0159,CL0159,CL0159,CL0159,CL0159,CL0159,CL0159,CL0159,CL0159,CL0031; CL0167,CL0167,no_clan,no_clan; CL0260,no_clan,no_clan,CL0260,no_clan,no_clan; CL0022,CL0022,CL0022,CL0022,CL0022,CL0011; CL0465,CL0023; CL0286,CL0286,CL0279; CL0010,CL0465; CL0128,CL0616,no_clan,no_clan; CL0004,CL0192; CL0254,CL0254,CL0085; CL0475,CL0221; CL0188,CL0188,no_clan,no_clan,no_clan,no_clan,no_clan,no_clan,no_clan,no_clan,no_clan,no_clan,no_clan,no_clan,no_clan,no_clan,no_clan; CL0144,CL0192,no_clan; no_clan,CL0390,CL0390; CL0072,CL0003,CL0123; CL0025,CL0329,CL0413,no_clan,no_clan; CL0072,CL0154,CL0020,CL0016; CL0506,CL0063,CL0506,no_clan; CL0010,CL0010,no_clan,CL0145; CL0009,CL0390,no_clan; CL0214,CL0172,CL0072; CL0167,CL0466,CL0016; CL0425,no_clan; no_clan,CL0092; CL0023,CL0181,CL0023; CL0304,CL0036; CL0159,CL0159,CL0159,CL0159,CL0004,CL0059,CL0159; no_clan,no_clan,CL0622; CL0159,CL0159,CL0159,CL0159,CL0159,CL0159,CL0159,CL0159,CL0159,CL0159,CL0159,CL0159,CL0159,CL0159,CL0159,CL0422; CL0221,CL0416; CL0020,CL0020,no_clan,CL0016; CL0022,CL0022,CL0022,CL0011,CL0011,CL0011,CL0011,CL0011,CL0011,CL0011,CL0011,CL0011; CL0661,no_clan; no_clan,CL0361; no_clan,CL0154,no_clan; no_clan,CL0123,CL0123,CL0219; CL0292,CL0292; CL0544,no_clan; CL0043,CL0043; CL0465,CL0465,CL0465,CL0465,CL0465,CL0465,CL0465,CL0465,CL0465,CL0465,CL0465,CL0465,CL0465,CL0465; CL0123,CL0123,CL0219,no_clan; CL0188,CL0188,CL0159,CL0159; CL0266,CL0266,CL0266,CL0114; no_clan,CL0148,no_clan; CL0266,CL0240,no_clan; CL0614,CL0614,CL0466,CL0010,CL0023; CL0016,CL0544,no_clan,CL0087; no_clan,CL0059,CL0059,CL0059,CL0059; no_clan,no_clan,CL0465,no_clan; CL0049,CL0049,CL0049,CL0049,CL0049,CL0049; CL0321,CL0321; CL0266,CL0123; CL0671,CL0126; CL0223,CL0512; no_clan,no_clan,CL0030; CL0049,no_clan,no_clan,no_clan,no_clan,CL0023; CL0483,CL0179,no_clan,CL0105; no_clan,no_clan,CL0409; no_clan,no_clan,CL0056,CL0056; no_clan,no_clan,no_clan,CL0016,no_clan; CL0451,CL0451,no_clan,no_clan,no_clan; CL0005,CL0124,CL0466; CL0128,CL0128,CL0128,CL0128,CL0128,CL0128,CL0128,CL0128,CL0128,CL0128,CL0128,no_clan; CL0459,CL0459,CL0459,CL0459,CL0459,CL0459; no_clan,CL0630,CL0159,CL0159,CL0159,CL0159,no_clan; no_clan,CL0229,no_clan; CL0022,no_clan,CL0011,CL0016,CL0016; CL0154,CL0006,CL0006,CL0016,no_clan; no_clan,CL0029,CL0063; CL0548,CL0548; no_clan,CL0159,CL0159; CL0058,CL0103,CL0058,CL0103,CL0058; no_clan,CL0021,no_clan,CL0021; CL0219,CL0167; CL0208,CL0023,CL0023,no_clan,CL0021; CL0123,CL0016; CL0261,CL0632; CL0001,CL0001,no_clan; CL0188,CL0188,no_clan,no_clan,no_clan,no_clan; CL0202,CL0001,CL0001,CL0001,CL0001,CL0001; no_clan,no_clan,CL0426; CL0021,CL0021,CL0021; CL0011,CL0159,CL0159,CL0159,CL0016; no_clan,CL0274,CL0274,no_clan,CL0274,CL0274,CL0274; no_clan,CL0550; CL0050,CL0050,CL0209; CL0116,no_clan,no_clan; CL0236,CL0023,CL0023,CL0023; CL0181,CL0023,CL0181; CL0483,CL0179,CL0105,no_clan,no_clan,no_clan; no_clan,CL0183,CL0237; CL0223,CL0084; CL0049,CL0049,CL0023,CL0023,no_clan; no_clan,CL0208; no_clan,CL0383,CL0123,CL0040; CL0188,CL0188,CL0159,CL0159,CL0159,CL0159,CL0159,CL0159,CL0159,CL0159,CL0159,CL0159,CL0159,CL0159,CL0159,CL0159,CL0159,CL0159,CL0159,CL0159,CL0159,CL0159; no_clan,CL0175; CL0072,CL0072,CL0321,CL0321,CL0321,CL0321; CL0614,CL0614,CL0466,CL0010; CL0668,no_clan; CL0011,CL0011,no_clan,CL0011,CL0011,CL0011,CL0011,CL0011,CL0011,CL0159,CL0016,CL0011; CL0357,CL0459,no_clan; CL0183,no_clan,no_clan,no_clan; CL0684,no_clan; CL0221,CL0221,CL0616; CL0030,CL0029; CL0302,CL0302; CL0063,CL0063,no_clan; CL0159,CL0159,CL0159,CL0159,CL0159,CL0159,CL0159,CL0159,CL0159,CL0422; no_clan,CL0466,CL0466; CL0188,CL0072; CL0113,CL0125; no_clan,no_clan,no_clan,no_clan,no_clan,no_clan,no_clan,no_clan,no_clan,no_clan,no_clan,no_clan,no_clan,no_clan,no_clan,no_clan,no_clan,no_clan,no_clan,no_clan,no_clan,no_clan,no_clan,no_clan,no_clan,no_clan,no_clan,no_clan,no_clan,no_clan,no_clan,no_clan,no_clan,no_clan,no_clan,no_clan,no_clan,no_clan,no_clan,no_clan,no_clan,no_clan; no_clan,no_clan,CL0580,CL0198,CL0541; CL0344,CL0063,CL0036,CL0344; CL0361,CL0361,CL0361,CL0361; CL0042,CL0042; CL0466,CL0466,no_clan; no_clan,no_clan,CL0023,no_clan,CL0023,CL0023,no_clan,CL0023,CL0023,CL0671,no_clan; CL0072,CL0072,CL0072,CL0072; CL0016,CL0465,CL0465,CL0465,CL0465,CL0465,CL0465; CL0214,CL0023,no_clan; CL0266,no_clan,CL0390; CL0011,CL0011,CL0011,CL0011,CL0159,CL0159,CL0159,CL0159,CL0159,CL0159,CL0159,CL0159,CL0159,CL0159,CL0159; CL0159,CL0159,CL0159,CL0159,CL0159,CL0159,CL0159,CL0159,CL0159,CL0159,CL0159,CL0159,CL0159; CL0168,CL0168,CL0168,CL0124; CL0465,CL0465,CL0552; CL0220,no_clan,no_clan,no_clan,no_clan,no_clan; CL0167,no_clan,CL0078; CL0221,CL0475; CL0016,CL0465,CL0465,CL0465,CL0465,CL0465; no_clan,CL0023,no_clan,CL0023,CL0671,CL0023,no_clan,no_clan,CL0023,CL0023,CL0671,no_clan; no_clan,CL0026; CL0059,CL0059,CL0059; CL0247,no_clan; CL0459,no_clan,no_clan,no_clan; CL0497,CL0039; CL0167,CL0167,no_clan; no_clan,CL0049,CL0049; no_clan,CL0164,CL0004,CL0164,CL0124; CL0033,CL0123; CL0303,CL0167,CL0167; CL0671,CL0163; CL0014,no_clan; CL0186,CL0186,CL0186,CL0004,CL0186,CL0186,CL0186,CL0186,CL0552; no_clan,no_clan,no_clan,CL0552; CL0016,CL0542,no_clan; CL0357,CL0229; CL0033,CL0033,CL0202,CL0202; CL0229,CL0389; CL0384,CL0384,CL0154; no_clan,CL0023,CL0671,CL0126; CL0154,CL0323; no_clan,CL0154,CL0266; CL0022,CL0022,no_clan,no_clan,no_clan,no_clan,no_clan; CL0021,CL0021,CL0020; no_clan,CL0023,CL0671,CL0023,CL0671; no_clan,CL0186,no_clan,CL0186; CL0589,no_clan,no_clan,CL0257; no_clan,CL0010,no_clan,CL0632; CL0123,CL0040; CL0016,CL0186,CL0186,CL0186; CL0661,CL0661,no_clan,CL0041; CL0154,CL0006,CL0006,CL0016; no_clan,no_clan,no_clan,CL0137,no_clan; CL0123,CL0023,no_clan,no_clan; CL0011,CL0011,CL0011,CL0011,CL0159; CL0023,no_clan,CL0010,no_clan,CL0632; CL0607,CL0192; CL0011,CL0159,CL0159,CL0159,CL0159,CL0011; CL0644,CL0602,CL0016; CL0059,CL0059,CL0059,CL0059,CL0059; CL0123,CL0390,CL0029,no_clan,no_clan,CL0390; CL0198,no_clan; CL0126,CL0164,CL0164,CL0164,CL0164,CL0164,CL0164; CL0390,CL0266; no_clan,no_clan,CL0416; no_clan,CL0632; CL0159,CL0154,no_clan,no_clan,no_clan,no_clan,no_clan,no_clan; no_clan,CL0023,no_clan,no_clan; CL0280,CL0123,CL0123,CL0123; CL0291,CL0229; CL0465,CL0125; CL0072,no_clan,CL0541; no_clan,CL0363; CL0022,CL0022,CL0022,CL0011,CL0011,CL0011; CL0041,CL0023,CL0123,no_clan,no_clan,CL0041; CL0168,CL0602,CL0602,CL0602,CL0124; CL0063,CL0311; no_clan,no_clan,CL0159; CL0219,CL0194; CL0597,CL0105; CL0123,CL0049,CL0049,CL0049; CL0202,CL0220; CL0466,CL0409; CL0040,CL0250; CL0030,no_clan,CL0030,no_clan,CL0030,CL0030,CL0030; no_clan,CL0167,CL0023,CL0023; CL0011,CL0011,CL0159,CL0159,CL0011,CL0159,CL0011; no_clan,CL0168,CL0168,CL0168,CL0124; CL0022,no_clan,CL0016; CL0007,CL0007,CL0003; CL0435,CL0435; CL0614,no_clan,CL0466,CL0466,no_clan,CL0466; no_clan,CL0451,no_clan,no_clan,no_clan,no_clan,no_clan,no_clan,no_clan,no_clan,no_clan,CL0451,no_clan,no_clan; CL0186,CL0001; no_clan,no_clan,CL0023,no_clan,CL0023,CL0671,CL0023,no_clan,CL0023,CL0023; CL0016,no_clan,CL0006,no_clan; CL0202,CL0004; CL0049,CL0123; CL0632,CL0266,no_clan; no_clan,CL0023,CL0023,CL0671; CL0390,CL0123,no_clan; CL0110,CL0063; CL0001,CL0202,CL0001; CL0417,no_clan,CL0208; CL0544,CL0544,no_clan,CL0087; no_clan,CL0006,no_clan,CL0010,CL0010,CL0465,CL0465,CL0229,CL0229; no_clan,CL0410; CL0003,CL0237; CL0266,CL0016; CL0159,CL0159,CL0159,CL0159,CL0159,CL0159,CL0159,CL0159,CL0159; CL0214,no_clan,CL0072; no_clan,no_clan,no_clan,CL0072; CL0361,CL0033; CL0188,CL0188,no_clan,no_clan,no_clan,no_clan,no_clan,no_clan,no_clan,no_clan,no_clan,no_clan,no_clan,no_clan,no_clan,no_clan,no_clan,no_clan,no_clan,no_clan,no_clan,no_clan; CL0235,no_clan; CL0280,no_clan,CL0167; CL0094,CL0094,CL0094; CL0208,CL0229; no_clan,CL0644,CL0056; no_clan,no_clan,CL0021,CL0023,CL0671; no_clan,CL0220,CL0220,CL0006; CL0067,no_clan; CL0001,CL0001,CL0001,CL0001,CL0001,no_clan,no_clan; CL0121,CL0121,CL0121; CL0220,CL0220,CL0010,no_clan,CL0010,CL0010,CL0010,no_clan,CL0266,CL0154; CL0390,CL0390,CL0154; CL0333,CL0333,CL0333,CL0333,CL0333; no_clan,CL0068; CL0022,CL0022,CL0022,CL0011,CL0011,CL0011,CL0011,CL0617; CL0186,CL0186,CL0186,no_clan,CL0186,CL0186,CL0186; CL0602,CL0056,CL0056,CL0056,CL0056,CL0056,CL0056,CL0056; CL0011,CL0011,CL0093,no_clan; no_clan,CL0179; no_clan,CL0219; CL0021,CL0021,no_clan,CL0021; CL0040,CL0206; CL0537,no_clan,no_clan; CL0167,CL0065; CL0465,CL0465,CL0003; CL0129,no_clan; CL0011,CL0159,CL0159,CL0159,CL0159,CL0159,no_clan; CL0550,CL0550,CL0550,CL0550,CL0550,CL0550,CL0550,CL0550,CL0550,CL0550,CL0550,CL0550; CL0063,CL0506; CL0030,no_clan,CL0030,no_clan,CL0030; CL0172,CL0172,CL0172,CL0172; CL0012,CL0390; no_clan,CL0010,no_clan; CL0016,CL0614,CL0614,CL0466; no_clan,no_clan,CL0137,no_clan,no_clan; CL0030,CL0030,no_clan; CL0123,CL0361; CL0072,CL0094,CL0040; CL0014,CL0014; no_clan,CL0023,CL0023,CL0023,no_clan,CL0023,no_clan; CL0466,no_clan,CL0072; CL0159,CL0159,CL0321,CL0030; CL0059,CL0059,CL0059,CL0059; no_clan,CL0188; CL0434,no_clan,CL0159; CL0266,CL0530; CL0021,CL0023,no_clan,CL0021; CL0632,CL0521; CL0063,CL0063,CL0106; CL0125,CL0202,no_clan,CL0220; no_clan,CL0638,CL0219; CL0123,CL0123,CL0366; CL0164,CL0164,CL0164,CL0164,CL0164,CL0164,CL0164,CL0164,CL0164,CL0164,CL0164,CL0164,CL0164,CL0164,CL0164,CL0164,CL0164,CL0164,CL0164,CL0164,CL0164,CL0164,CL0164,CL0164,CL0164,CL0164,CL0164; CL0280,CL0219,CL0361; CL0159,CL0159,CL0159,CL0159,CL0159,CL0159,CL0159,CL0159,CL0159,CL0159,CL0159,CL0159,CL0159,CL0159,CL0159,CL0159,CL0159,CL0159,CL0159,CL0159,CL0159,CL0159,CL0159,CL0159,CL0159,CL0159,CL0159,CL0159,CL0159,CL0159,CL0159,CL0159,CL0004,CL0004; CL0023,CL0392; CL0361,CL0361; CL0226,CL0226,CL0226,CL0226,CL0226,CL0226,CL0226,CL0226,CL0226,CL0226,CL0226,CL0602,CL0226; CL0164,CL0164,CL0164,CL0164,CL0164,CL0164,CL0164,CL0164,CL0164,CL0164,CL0164,CL0164,CL0001,CL0164,CL0001,CL0164,CL0001,CL0001,CL0001,CL0001,CL0001; CL0003,CL0266,no_clan,CL0266,CL0409,CL0072,CL0266; CL0128,no_clan,CL0616,no_clan; CL0630,CL0103,CL0058,CL0103,CL0058,CL0103,CL0058; CL0329,no_clan,CL0329; CL0451,CL0159,CL0159,CL0159,CL0159,CL0159,CL0159,CL0159,CL0159,CL0159,CL0159,CL0159,CL0159,CL0159,CL0159,CL0159,CL0159; CL0448,CL0448; CL0062,CL0062,no_clan,no_clan,no_clan; CL0465,CL0465,CL0465,no_clan,CL0003,CL0003,no_clan,no_clan; no_clan,no_clan,CL0004,CL0004; no_clan,no_clan,no_clan,no_clan,no_clan,no_clan,no_clan,no_clan,no_clan,no_clan,no_clan,no_clan,no_clan,no_clan,no_clan,no_clan,no_clan,no_clan,no_clan,no_clan,no_clan,no_clan,no_clan,no_clan,no_clan,no_clan,no_clan,no_clan,no_clan,no_clan,no_clan,no_clan,no_clan,no_clan,no_clan; no_clan,CL0109; CL0061,no_clan,no_clan; no_clan,CL0116; CL0020,CL0016,CL0016; no_clan,CL0014; CL0040,CL0040,no_clan; CL0010,no_clan,CL0266; no_clan,CL0232; CL0052,CL0039; CL0126,no_clan,no_clan,no_clan,no_clan,no_clan; CL0451,no_clan,no_clan,no_clan,no_clan,no_clan,CL0422; CL0220,CL0220,CL0010,no_clan; CL0126,CL0602,CL0602,CL0602,no_clan,no_clan; no_clan,CL0078; CL0039,no_clan,CL0600,CL0600,CL0600; CL0648,CL0209; CL0602,CL0602,CL0602,CL0602,CL0602,CL0602,CL0602,CL0602,CL0602,CL0602,CL0602,CL0602,CL0602,CL0602,CL0602,CL0602,CL0602,CL0602,CL0602,CL0602,CL0602,CL0602,CL0602,CL0602,CL0602,CL0602,CL0602,CL0602,CL0602,CL0602,CL0602,CL0602,CL0602,CL0602,CL0602,CL0602,CL0602,CL0602,CL0124; CL0030,CL0030,CL0220; CL0023,CL0023,no_clan,CL0023,CL0023,no_clan,CL0023,CL0023,no_clan; CL0602,CL0602,CL0602,CL0602,CL0602; CL0220,CL0220,CL0010,no_clan,CL0010,CL0010; CL0254,CL0254; CL0011,CL0056,CL0056,CL0056,CL0001; no_clan,CL0001,no_clan; CL0042,CL0042,CL0076,CL0091; CL0020,CL0020,CL0020,CL0020,CL0113; no_clan,no_clan,CL0023,CL0023,CL0023,no_clan,CL0023,CL0023,CL0671,no_clan; CL0144,CL0607; CL0128,CL0124,CL0001,CL0128,CL0124; CL0030,CL0030,CL0030,CL0030,CL0030,no_clan,CL0220,no_clan; CL0016,CL0128; CL0159,CL0159,CL0016; CL0021,CL0023,no_clan; CL0003,no_clan,CL0466,no_clan; CL0005,CL0005,CL0005; CL0466,CL0010; no_clan,CL0069,no_clan,no_clan,CL0186; CL0020,CL0020,CL0229; CL0303,CL0684,no_clan; CL0660,no_clan,no_clan,no_clan,no_clan,CL0063; no_clan,CL0010,no_clan,no_clan; CL0126,no_clan,no_clan,no_clan,no_clan; CL0123,CL0202; CL0214,no_clan; no_clan,CL0137,CL0137,no_clan,no_clan; CL0020,CL0016,no_clan; CL0010,no_clan,no_clan,no_clan; CL0550,CL0550,CL0550,CL0550; CL0056,no_clan,CL0159,CL0661,CL0321,CL0030; CL0202,CL0001,CL0001,CL0001,CL0001; no_clan,no_clan,no_clan,no_clan,CL0014; CL0164,CL0164,CL0159; CL0016,no_clan,no_clan,no_clan; CL0390,CL0023,CL0023; CL0123,CL0167,no_clan; CL0673,CL0392; CL0023,CL0257,CL0123; CL0004,CL0661,CL0192; CL0062,CL0062,no_clan; CL0015,CL0005,CL0015; CL0584,CL0584,CL0584,CL0584,CL0584; CL0022,CL0022,CL0022,CL0022,CL0022,CL0022,CL0022,CL0022; CL0020,no_clan,CL0016; CL0036,CL0123; CL0159,CL0559; CL0289,no_clan,CL0023; no_clan,no_clan,CL0004; no_clan,CL0487; CL0584,CL0584,CL0584,CL0584,CL0584,CL0584; no_clan,no_clan,CL0154,CL0154; no_clan,CL0409; CL0001,CL0001,no_clan,CL0001,no_clan,CL0001,no_clan,CL0001,CL0001; CL0022,CL0022,CL0092; CL0011,CL0202,CL0202,CL0202,CL0011,CL0011,CL0011,CL0011,CL0011,CL0011,CL0011,CL0011,CL0011,CL0011,CL0011,CL0011,CL0011,CL0011,CL0011,CL0011,CL0011,CL0011,CL0011,CL0011,CL0004,CL0004,CL0004; CL0022,CL0022,CL0022,CL0022,CL0011,CL0011,CL0011; CL0126,CL0602; CL0128,no_clan,no_clan,CL0128,CL0128; CL0058,CL0058,CL0058,CL0058; CL0392,CL0172,CL0172,CL0172,CL0172; no_clan,no_clan,no_clan,no_clan,CL0220; no_clan,CL0023,CL0023,no_clan,CL0021,CL0178; CL0128,CL0159,CL0159,CL0159,CL0159,CL0159; CL0188,CL0010,no_clan; CL0186,CL0390; no_clan,no_clan,CL0029; CL0001,CL0602,CL0602,no_clan,CL0124; no_clan,CL0039,CL0258; CL0286,CL0279; CL0644,CL0644; CL0084,CL0084; CL0266,CL0409,CL0266; CL0266,CL0295; CL0128,CL0128,CL0128,CL0128,CL0128,CL0128,CL0128,CL0128,no_clan; CL0022,CL0022,no_clan,no_clan; CL0126,no_clan,no_clan,no_clan; CL0621,CL0621; CL0202,CL0001,CL0001,CL0202,CL0001,CL0001,CL0001; no_clan,CL0097; CL0384,CL0384,no_clan; CL0023,no_clan,no_clan,CL0266,no_clan; CL0072,CL0006,CL0214; no_clan,CL0600; CL0465,CL0465,CL0465,CL0465,CL0465,CL0465,CL0465,CL0465,CL0465,CL0465,CL0661,no_clan,CL0041; CL0214,CL0159; CL0023,no_clan,CL0010; CL0072,CL0632,CL0266,CL0031; CL0550,CL0033; no_clan,no_clan,CL0114,CL0114; CL0202,CL0001,CL0001,CL0001,CL0202,no_clan,no_clan,no_clan,CL0004,CL0004,CL0004; CL0011,CL0011,CL0011,CL0011,CL0011,CL0011,CL0011,CL0011,CL0011,CL0011,CL0011,CL0011,CL0011,CL0011,CL0011,CL0011,CL0011,CL0011,CL0011,CL0159,CL0011; CL0128,CL0049; CL0632,CL0266,no_clan,no_clan; CL0159,CL0159,CL0159,CL0159,CL0159,CL0159,CL0159,CL0159,CL0004,CL0004,CL0661,CL0192; no_clan,CL0377; CL0023,no_clan,CL0023,CL0023,CL0023,no_clan,no_clan; CL0039,no_clan,CL0600,CL0600,CL0600,CL0040,CL0458,no_clan; no_clan,no_clan,CL0260,no_clan; no_clan,CL0159,CL0159,CL0016; CL0053,CL0053; CL0188,CL0409; CL0275,no_clan,CL0023; CL0277,no_clan; CL0465,CL0465,CL0465,CL0465,CL0465,CL0465,CL0465,CL0465,CL0465,CL0465,CL0465,CL0465,CL0465,CL0465,CL0661,CL0661,no_clan; CL0219,CL0023,CL0023,no_clan,CL0123,CL0426,CL0123; CL0042,CL0076; CL0145,CL0145; CL0159,CL0321,CL0030; CL0376,CL0376; CL0016,no_clan,CL0031; CL0353,CL0005,CL0005,CL0005,CL0005,CL0005,CL0001,CL0001,CL0005,no_clan,CL0004,CL0004,CL0004; CL0007,CL0007,no_clan,no_clan,no_clan; CL0188,no_clan,CL0010,no_clan,CL0266,no_clan,no_clan; CL0364,CL0229; CL0023,no_clan,CL0466,no_clan,CL0466,CL0466,CL0466; CL0030,CL0030,CL0030,CL0030,no_clan,CL0220,no_clan,no_clan; CL0666,CL0666,CL0666,CL0666,CL0666,CL0666,CL0666,CL0666,CL0433; CL0001,CL0001,CL0001,no_clan; CL0235,CL0235; CL0202,CL0001,CL0001,CL0202,CL0001,no_clan,no_clan,CL0004,CL0004; CL0072,CL0072,CL0321,CL0321,CL0321,CL0321,CL0321,CL0321; CL0466,no_clan,no_clan; CL0159,CL0545; CL0016,CL0016,CL0016,CL0040,CL0458; CL0108,CL0108,CL0108; CL0466,CL0466,no_clan,CL0023; CL0459,CL0023,no_clan; CL0648,CL0154,CL0154,CL0154,CL0154,CL0154; CL0287,CL0642; CL0465,CL0465,CL0465,CL0003; CL0036,no_clan,no_clan; CL0113,CL0113,CL0113; no_clan,no_clan,no_clan,no_clan,no_clan,no_clan,no_clan,no_clan,no_clan,no_clan,no_clan,no_clan,no_clan,no_clan,no_clan,no_clan,no_clan,no_clan,no_clan,no_clan,no_clan,no_clan,no_clan,no_clan,no_clan,no_clan,no_clan,no_clan,no_clan,no_clan,no_clan,no_clan,no_clan,no_clan,no_clan,no_clan,no_clan,no_clan,no_clan,no_clan,no_clan,no_clan,no_clan,no_clan,no_clan,no_clan,no_clan,no_clan,no_clan,no_clan,no_clan,no_clan,no_clan,no_clan,no_clan,no_clan,no_clan,no_clan,no_clan,no_clan,no_clan,no_clan; CL0011,no_clan,CL0011; CL0392,no_clan,CL0123; CL0220,CL0023; CL0321,CL0321,CL0321,CL0321,CL0321,CL0321,CL0321,CL0321,CL0321,CL0321,CL0321,CL0321,CL0321,CL0321; CL0164,CL0164,CL0164,CL0164,CL0164,CL0001,CL0164,CL0164,CL0164,CL0164,CL0001,CL0164,CL0001,CL0001,CL0001,CL0001,CL0001,CL0001,CL0001,CL0001; CL0023,CL0004,CL0023; CL0465,CL0010; CL0022,CL0022,CL0022,CL0011,CL0011,CL0011,CL0011; CL0202,CL0040; CL0056,CL0001,CL0001,CL0001; CL0006,no_clan,CL0010; CL0546,CL0058,no_clan; CL0126,CL0602,CL0602,CL0602,no_clan; CL0159,CL0159,CL0004,CL0004,CL0004; CL0164,CL0001,CL0164; no_clan,CL0616,no_clan; CL0465,CL0465,CL0465,CL0465,CL0465,CL0465,CL0465,CL0465,CL0003,CL0084; CL0390,CL0390,no_clan,no_clan,no_clan; CL0023,CL0437; CL0452,CL0452; CL0117,CL0117; CL0023,no_clan,CL0023,no_clan; no_clan,CL0001,no_clan,CL0001,no_clan,CL0001,no_clan,no_clan,CL0001,CL0001,no_clan,CL0001,no_clan,CL0001,CL0001; CL0451,CL0602,CL0602,CL0124; CL0390,no_clan,CL0616; CL0465,CL0465,CL0465,CL0465,CL0465,CL0465,CL0465,CL0465,CL0465,CL0465,CL0007; CL0022,CL0022,CL0022,CL0022,CL0022,CL0022; CL0011,no_clan,CL0011,CL0011,CL0011,CL0016,CL0011,CL0016; CL0202,no_clan,no_clan; CL0183,CL0237; CL0466,CL0466,CL0466,CL0010; CL0167,CL0063; CL0220,CL0188,CL0188,CL0188,CL0188; CL0164,CL0164,CL0164,CL0164,CL0164,CL0164,CL0164,CL0164,CL0164,CL0164,CL0164,CL0164,CL0001,CL0164,CL0001,CL0164,CL0001,CL0001,CL0001,CL0001,CL0001,CL0001; no_clan,CL0020,no_clan; CL0025,CL0329,no_clan,no_clan; no_clan,no_clan,no_clan,no_clan,no_clan,no_clan,CL0011; CL0049,CL0049,CL0049,CL0049,no_clan; CL0113,CL0108; CL0004,CL0202,CL0001,CL0001,CL0159,CL0159,CL0004,CL0004,CL0159,CL0159; CL0128,no_clan,no_clan,no_clan; CL0539,CL0539,CL0196; CL0513,CL0513; CL0486,CL0344; CL0011,no_clan,no_clan; no_clan,no_clan,CL0154,CL0154,no_clan; CL0159,CL0159,CL0159,CL0159,CL0159,CL0159,CL0159,CL0451,CL0451; CL0049,CL0016; no_clan,no_clan,CL0661,CL0192; CL0357,no_clan,no_clan,no_clan,no_clan,no_clan,no_clan,no_clan,no_clan,no_clan,no_clan,no_clan,no_clan,no_clan,no_clan,no_clan,no_clan,no_clan; CL0022,CL0159,CL0159,CL0159,CL0159,CL0159,CL0159,CL0159,CL0159,CL0159,CL0159,CL0159,CL0159,CL0159,CL0159,CL0159,CL0321,CL0030; CL0584,CL0409; no_clan,no_clan,CL0339; CL0266,no_clan,CL0409,CL0072; CL0055,CL0055,CL0079; no_clan,CL0072,CL0159; CL0055,no_clan; no_clan,no_clan,no_clan,no_clan,no_clan,no_clan,no_clan,no_clan,CL0028; no_clan,CL0007,CL0007,CL0007; CL0063,CL0031; no_clan,no_clan,no_clan,no_clan,no_clan,no_clan,no_clan,CL0266; no_clan,CL0451,no_clan,no_clan,no_clan,no_clan,no_clan,no_clan,no_clan,no_clan,no_clan,CL0451,no_clan,no_clan,no_clan,no_clan,no_clan,no_clan,no_clan,no_clan,no_clan,CL0451,no_clan,no_clan,CL0451,no_clan; CL0661,CL0321,CL0030; no_clan,no_clan,no_clan,no_clan,no_clan,no_clan,no_clan,no_clan,no_clan,CL0010,no_clan,no_clan,no_clan,no_clan,no_clan,no_clan,no_clan,no_clan,no_clan,no_clan,no_clan,CL0220; CL0603,CL0603,CL0063; CL0159,CL0159,CL0159,no_clan; no_clan,CL0425; CL0186,CL0186,CL0028; CL0632,CL0465,CL0465; CL0023,CL0466,CL0466,CL0466; CL0332,CL0402,CL0023,CL0671,CL0023,CL0671; CL0006,CL0006,CL0154; CL0448,no_clan; CL0389,CL0271; CL0128,CL0128,CL0128,CL0128,CL0128,CL0128,CL0128,CL0128; CL0266,no_clan,CL0266,CL0409,CL0072,CL0266; CL0011,CL0056,CL0056,CL0056,CL0056; CL0022,CL0022,CL0022,CL0022,CL0022,CL0022,CL0022,CL0011; no_clan,no_clan,no_clan,no_clan,no_clan,no_clan,CL0056; CL0003,CL0003,CL0173; CL0011,CL0011,CL0011,CL0011,CL0011,CL0011,CL0011,CL0011,CL0011,CL0011,CL0011,CL0011,CL0011,CL0011,CL0011,CL0011,CL0011,CL0011,CL0011,CL0011,CL0011,CL0011,CL0011,CL0011,CL0011; CL0417,CL0417,CL0417,CL0229; no_clan,no_clan,no_clan,no_clan,no_clan,no_clan,no_clan,no_clan,CL0202,no_clan,no_clan,no_clan,no_clan; CL0016,CL0186,CL0186; no_clan,no_clan,no_clan,no_clan,CL0056; CL0036,CL0036,no_clan,CL0063,no_clan; CL0364,CL0014,CL0179,CL0179,CL0123,CL0179,no_clan,CL0034,no_clan,CL0399; CL0661,CL0661,CL0192; no_clan,no_clan,no_clan,no_clan,no_clan,no_clan,no_clan,no_clan,no_clan,CL0128,CL0128,CL0128,no_clan,no_clan; no_clan,no_clan,no_clan,no_clan,CL0363,no_clan,CL0366,no_clan; no_clan,CL0219,CL0426; CL0530,CL0027; CL0123,CL0029; CL0293,CL0001,CL0005; CL0023,CL0023,no_clan,no_clan; no_clan,CL0023,CL0023,CL0023; no_clan,no_clan,no_clan,CL0056; CL0275,CL0023,no_clan; CL0512,no_clan; CL0168,CL0602,CL0602,CL0602,CL0602,CL0602,CL0124; CL0465,CL0465,CL0465,CL0465,CL0003,CL0003,no_clan,no_clan; CL0049,CL0361; CL0167,CL0010; no_clan,CL0033,CL0505,CL0505; CL0023,CL0533; CL0451,no_clan,no_clan,no_clan,no_clan,no_clan,no_clan,no_clan,CL0422; CL0154,CL0466,CL0272; no_clan,no_clan,CL0164; CL0016,CL0266,no_clan; CL0188,no_clan,CL0006; CL0030,no_clan,CL0220,no_clan,no_clan; CL0241,CL0023,CL0343,CL0011; CL0001,CL0004; CL0011,CL0011,CL0011,CL0159,CL0159; CL0267,no_clan; no_clan,no_clan,CL0465,CL0465,no_clan; CL0123,CL0390; CL0159,CL0128,CL0159,CL0159,CL0159,CL0128; CL0280,no_clan,no_clan,CL0010; CL0223,CL0223,CL0223; CL0123,CL0229; no_clan,CL0178; CL0011,CL0011,CL0011,CL0011,CL0159,CL0159,CL0159,CL0159,CL0159,no_clan; CL0550,CL0550,CL0550,CL0550,CL0550,CL0550,CL0550,CL0550,CL0550,CL0550,CL0550,CL0550,CL0550,CL0164,CL0550,CL0164,CL0159; no_clan,CL0023,CL0123; CL0023,CL0671,CL0126; no_clan,no_clan,no_clan,no_clan,no_clan,no_clan,no_clan,no_clan,no_clan,CL0451,no_clan,no_clan,CL0159; CL0364,CL0014; CL0072,no_clan,no_clan; CL0547,CL0022,CL0547; CL0145,CL0145,CL0409; no_clan,CL0159,CL0159,CL0159,no_clan; CL0011,CL0011,CL0011,CL0011,CL0011,CL0011,CL0011,CL0011,CL0011,CL0011,CL0011,CL0011,CL0011,CL0011,CL0011,CL0011,CL0011,CL0011,CL0011,CL0011,CL0011,CL0011,CL0011,CL0011,CL0011,CL0011,CL0011,CL0011,CL0011,CL0011,CL0011,CL0011,CL0011,CL0011,CL0011,CL0011,CL0011,CL0011,CL0011,CL0069,CL0001; CL0020,CL0020,CL0280; CL0409,CL0541,no_clan; CL0332,CL0402,CL0023,CL0023; CL0049,CL0115; no_clan,CL0033,CL0030; CL0159,CL0113; CL0272,CL0072; CL0011,CL0011,no_clan,CL0011,CL0011,CL0011,CL0011,CL0011,CL0016,CL0011,CL0016; no_clan,no_clan,no_clan,no_clan,CL0390,no_clan; CL0159,CL0159,CL0159,CL0159,CL0059; CL0559,CL0612; no_clan,no_clan,no_clan,CL0056,CL0056; CL0011,CL0004; CL0023,no_clan,CL0266; CL0011,CL0011,CL0011,CL0011,CL0011,CL0011,CL0159,CL0159,CL0159,CL0159,CL0011,CL0159; CL0630,CL0103,CL0103,CL0058; CL0269,CL0123,CL0063; CL0105,CL0105; CL0266,CL0541,CL0016; no_clan,no_clan,CL0001; no_clan,CL0190,CL0076,CL0091; CL0011,no_clan,no_clan,CL0353; CL0003,CL0229; CL0357,CL0361; CL0154,CL0020,CL0016; CL0541,CL0010; CL0280,no_clan; CL0103,CL0369; CL0459,CL0465; no_clan,no_clan,CL0012; CL0041,CL0229; CL0026,CL0058,CL0369,CL0059; CL0073,CL0159,CL0041; CL0049,CL0049,CL0049,CL0049,no_clan,CL0003; no_clan,CL0236; no_clan,CL0087,CL0087; no_clan,CL0023,CL0023,CL0671,no_clan; CL0459,CL0123,no_clan; CL0020,no_clan,no_clan,no_clan,no_clan; CL0123,no_clan,CL0272; no_clan,CL0105; CL0013,CL0013; CL0011,CL0011,CL0011,CL0016; CL0172,CL0039,CL0600; CL0390,CL0466,CL0154,CL0154; CL0013,CL0465; CL0003,CL0266,no_clan,CL0266,CL0409; CL0125,CL0219; CL0128,CL0128,CL0128,CL0128; CL0208,CL0063,CL0341; CL0177,CL0030,no_clan; CL0521,CL0521; CL0649,CL0649,CL0649,CL0178; no_clan,CL0158; no_clan,no_clan,CL0039; CL0266,CL0542; CL0537,no_clan; no_clan,no_clan,CL0173; CL0145,CL0266,no_clan,CL0465; CL0465,CL0261; no_clan,CL0661; CL0135,CL0135,CL0135; CL0465,CL0465,CL0465,CL0465,CL0465,CL0465,CL0465,CL0465,CL0465,CL0465,CL0465,CL0465,CL0661,no_clan; CL0413,no_clan,CL0167,CL0167; CL0049,CL0023,CL0023; no_clan,no_clan,no_clan,no_clan,no_clan,no_clan,no_clan,no_clan,no_clan,no_clan,no_clan,no_clan,no_clan,no_clan,no_clan,no_clan,no_clan,no_clan,no_clan,no_clan,no_clan,no_clan,no_clan,no_clan,no_clan,no_clan,no_clan,no_clan,no_clan,no_clan,no_clan,no_clan,no_clan,no_clan,no_clan,no_clan,no_clan,no_clan,no_clan,no_clan,no_clan,no_clan,no_clan,no_clan,no_clan,no_clan,no_clan,no_clan,no_clan,no_clan,no_clan,no_clan,no_clan,no_clan,no_clan,no_clan,no_clan,no_clan,no_clan,no_clan; no_clan,CL0126,CL0126; CL0123,CL0219; CL0011,CL0011,CL0159,CL0159,CL0159,CL0159,CL0159,CL0159,CL0159,CL0031,CL0031; CL0302,CL0302,CL0229; CL0023,CL0023,CL0071; CL0304,CL0036,CL0021; CL0009,CL0390; CL0465,CL0465,CL0465,CL0465,CL0465,CL0030; no_clan,no_clan,CL0073; CL0159,CL0159,no_clan; CL0145,CL0409,CL0137; CL0029,CL0016; CL0188,CL0188,no_clan,no_clan,no_clan,no_clan,no_clan,no_clan,no_clan,no_clan,no_clan,no_clan,no_clan,no_clan,no_clan,no_clan,no_clan,CL0266; CL0328,CL0091; no_clan,CL0167,no_clan,no_clan; CL0266,CL0409,CL0072,CL0266; CL0547,CL0016; CL0465,CL0465,CL0465,CL0465,CL0465,CL0465,CL0465,CL0465,CL0465,CL0465,CL0465,CL0465; CL0270,CL0270; CL0159,CL0004,CL0159,CL0159,CL0159,CL0159; CL0072,CL0632,CL0266,no_clan,CL0466,CL0031; CL0066,CL0066,CL0030; CL0188,no_clan,no_clan,CL0220; no_clan,CL0007,CL0007; CL0164,CL0164,CL0644; CL0154,CL0020,CL0016,no_clan; CL0049,CL0007,CL0007,no_clan; CL0159,CL0159,CL0159,CL0159,CL0016; CL0049,CL0114,CL0049,no_clan,no_clan,no_clan; CL0049,CL0114; CL0124,CL0001,CL0001,CL0128,CL0124; CL0004,CL0004,CL0159,CL0159,CL0159,CL0159,CL0159,CL0159,CL0159,CL0159,CL0159,CL0159; CL0280,CL0221,CL0123,CL0123,CL0123; CL0516,CL0063; CL0092,CL0092,CL0092; CL0266,CL0186; CL0063,CL0111; CL0349,no_clan; CL0041,CL0023,CL0123,no_clan,no_clan,no_clan,CL0041; CL0669,CL0023,no_clan; CL0164,CL0164,CL0001,CL0001,CL0124; CL0105,CL0105,CL0149; CL0001,no_clan,no_clan,CL0465,no_clan; CL0123,CL0261; CL0114,CL0390,CL0390; CL0328,no_clan; CL0154,no_clan,CL0154; CL0322,no_clan; no_clan,no_clan,CL0128; CL0049,CL0049,CL0049,CL0049,CL0049,CL0049,CL0049; CL0614,CL0466,CL0466,CL0466,CL0466,CL0466,CL0466,CL0466,CL0466; CL0035,CL0287,CL0035,CL0287,CL0035; CL0064,CL0030,CL0029; CL0010,no_clan,CL0125; CL0220,no_clan,no_clan,no_clan,no_clan,no_clan,no_clan,no_clan,no_clan,no_clan,no_clan,no_clan,no_clan,no_clan,no_clan,no_clan,no_clan,no_clan,no_clan,no_clan,no_clan,no_clan,no_clan,no_clan; no_clan,CL0042; CL0124,CL0164,CL0124; no_clan,CL0020,CL0020,CL0020; CL0148,CL0219; CL0022,CL0022,no_clan,no_clan,no_clan; CL0021,CL0021,no_clan,no_clan; CL0458,CL0192; CL0280,CL0464,CL0049; CL0011,CL0661,no_clan; CL0023,CL0671,CL0604; CL0049,CL0049,CL0049,CL0049,CL0049; CL0164,CL0164,CL0164,CL0164,CL0164,CL0164,CL0164,CL0001,CL0164,CL0164,CL0164,CL0164,CL0001,CL0164,CL0001,CL0164,CL0001,CL0001,CL0001,CL0001,CL0001,CL0001,CL0001; CL0003,CL0266; CL0630,CL0128,no_clan,CL0159,CL0159,CL0159,CL0159,CL0159; CL0260,no_clan,no_clan,CL0260,no_clan; CL0020,no_clan,no_clan,no_clan; CL0016,CL0614,CL0614,CL0466,CL0010,CL0023; CL0001,CL0353; CL0125,no_clan,no_clan,CL0123; CL0271,CL0268,CL0268,CL0268; CL0046,CL0046,CL0311; CL0006,CL0361; CL0202,CL0001,CL0001; CL0072,CL0632,CL0031; CL0600,CL0039; CL0369,CL0384; CL0417,CL0417,CL0417,CL0041; CL0010,no_clan,no_clan,no_clan,no_clan,no_clan,no_clan; CL0011,CL0011,CL0011,CL0011,CL0011,CL0159,no_clan; CL0550,CL0550,CL0550,CL0550,CL0550,CL0550; CL0159,CL0159,CL0159,CL0192; no_clan,CL0010,CL0072; CL0306,CL0306,no_clan; CL0001,CL0001,CL0001,CL0001,no_clan,no_clan; CL0390,CL0123,no_clan,CL0016; no_clan,no_clan,CL0125; CL0022,CL0022,CL0022,CL0022,CL0022,CL0022,CL0022,CL0022,CL0022,CL0022; CL0164,CL0186; no_clan,no_clan,CL0123,CL0219; CL0465,CL0186,CL0186,CL0033; CL0066,CL0066; CL0293,CL0154; CL0202,CL0001,CL0202,CL0001,CL0001,CL0001; CL0294,CL0294; CL0389,CL0125; CL0188,CL0188,no_clan,no_clan
Anolis carolinensis	2956	1912	PF02023,PF01352; PF01094,PF07562,PF00003; PF00153,PF00153,PF00153; PF00105,PF00104; PF02931,PF02932; PF08266,PF00028,PF00028,PF00028,PF00028,PF00028,PF16492; PF12796,PF12796; PF00270,PF00271; PF00076,PF00076; PF02214,PF00520; PF00129,PF07654; PF00168,PF00168; PF08266,PF00028,PF00028,PF00028,PF00028,PF16492; PF00091,PF03953; PF13855,PF13855; PF00688,PF00019; PF00535,PF00652; PF01562,PF01421,PF00200,PF08516; PF02793,PF00002; PF00651,PF07707; PF00069,PF00069; PF13855,PF13855,PF13855; PF08240,PF00107; PF01007,PF17655; PF00176,PF00271; PF07690,PF07690; PF17921,PF00665; PF00651,PF07707,PF01344; PF00412,PF00412; PF07885,PF07885; PF00664,PF00005,PF00664,PF00005; PF01094,PF10613,PF00060; PF03221,PF03184; PF02198,PF00178; PF15227,PF00643,PF13765,PF00622; PF01392,PF01534; PF13765,PF00622; PF00651,PF07707,PF01344,PF01344,PF01344,PF01344,PF01344; PF00018,PF00017,PF07714; PF00014,PF00014,PF00014; PF07859,PF07859; PF07686,PF13927; PF01140,PF02093; PF14291,PF05699; PF00157,PF00046; PF00916,PF01740; PF07686,PF07686; PF03456,PF02141,PF03455; PF16208,PF00038; PF13733,PF02709; PF00664,PF00005; PF02798,PF14497; PF08266,PF00028,PF00028,PF00028,PF00028,PF00028; PF01562,PF01421,PF17771,PF00090,PF05986; PF00134,PF02984; PF02244,PF00246; PF16864,PF00891; PF03165,PF03166; PF02771,PF02770,PF00441; PF02736,PF00063,PF01576; PF07565,PF00955; PF00648,PF01067; PF13499,PF13499; PF00389,PF02826; PF13855,PF13855,PF13855,PF13855,PF13855; PF01825,PF00002; PF00930,PF00326; PF03137,PF07648; PF00188,PF08562; PF00554,PF16179; PF16178,PF04547; PF00076,PF00076,PF00076; PF00069,PF00780; PF15227,PF00643; PF00501,PF13193; PF00013,PF00013,PF00013; PF08344,PF00520; PF06021,PF08444; PF02148,PF00443; PF13927,PF13927; PF00191,PF00191,PF00191,PF00191; PF00153,PF00153; PF00665,PF00385; PF08434,PF00092; PF00605,PF10401; PF00092,PF08441; PF10436,PF02518; PF13520,PF13906; PF01391,PF00386; PF08487,PF00092,PF06668; PF12796,PF12796,PF12796; PF00884,PF14707; PF07686,PF07654; PF00169,PF01237; PF00618,PF00617; PF00690,PF00122,PF13246,PF00689; PF00005,PF01061; PF00069,PF12202; PF00520,PF00520; PF17900,PF01433,PF11838; PF01108,PF09294; PF01477,PF00305; PF15227,PF13765,PF00622; PF17681,PF04130; PF01404,PF00041,PF00041,PF14575,PF07714,PF00536; PF00520,PF11933,PF00520,PF06512,PF00520,PF00520; PF00581,PF00782; PF00271,PF04408,PF07717; PF00168,PF00168,PF07002; PF00412,PF00412,PF00046; PF16493,PF05920; PF00028,PF00028,PF00028,PF00028,PF01049; PF00786,PF00069; PF02319,PF16421; PF00651,PF07707,PF01344,PF01344; PF00093,PF00093; PF15227,PF00643,PF13765; PF07700,PF07701,PF00211; PF00350,PF01031,PF02212; PF00615,PF00069; PF16214,PF00211,PF06327,PF00211; PF00168,PF18695,PF01735; PF13855,PF13855,PF13855,PF07679; PF03792,PF00046; PF13855,PF13855,PF13855,PF13855,PF13855,PF13855; PF12796,PF12796,PF12796,PF12796; PF00108,PF02803; PF00307,PF00307; PF00790,PF03127; PF13855,PF13855,PF13855,PF13855; PF00173,PF00487; PF00076,PF12414; PF08953,PF16300; PF11878,PF00169,PF14429,PF06920; PF00095,PF00095; PF00888,PF10557; PF17039,PF00852; PF00013,PF00013,PF00013,PF00013; PF08246,PF00112; PF00626,PF00626,PF00626,PF00626,PF00626; PF16878,PF00046; PF12052,PF00625; PF12409,PF00122; PF00046,PF13293; PF05649,PF01431; PF09279,PF00388,PF00387,PF00168; PF09379,PF00373,PF09380,PF08736; PF00022,PF00022; PF00010,PF07527; PF00804,PF05739; PF00055,PF00053,PF01759; PF13426,PF00520; PF11835,PF13893; PF01699,PF01699; PF00226,PF01556; PF00226,PF01556,PF00684; PF13923,PF16207; PF10613,PF00060; PF00004,PF17862; PF02463,PF06470; PF16484,PF00755; PF00412,PF00412,PF00412; PF01835,PF17791,PF17789,PF07703,PF00207,PF07678,PF07677; PF13967,PF14703,PF02714; PF00010,PF14598; PF12698,PF00005,PF12698,PF00005; PF00620,PF01852; PF14161,PF14160; PF00339,PF02752; PF00130,PF00130,PF00069; PF02196,PF00130,PF07714; PF00069,PF08332; PF01546,PF07687; PF06535,PF06534; PF00595,PF00595; PF00875,PF03441; PF13774,PF00957; PF00611,PF00018; PF00071,PF08356,PF08355; PF03016,PF09258; PF16177,PF00501,PF13193; PF01369,PF00169; PF16159,PF00250; PF00621,PF00169,PF01363,PF00169; PF00568,PF05210; PF01030,PF00757,PF01030,PF14843,PF07714; PF07657,PF01414; PF17790,PF01835,PF17791,PF17789,PF07703,PF00207,PF07678,PF07677,PF01759; PF02194,PF00615,PF00787,PF08628; PF08266,PF00028,PF00028,PF00028,PF16492; PF00412,PF00046; PF08442,PF00549; PF04732,PF00038; PF00069,PF02149; PF07679,PF07679; PF01285,PF17725; PF04571,PF16876,PF08235; PF00520,PF03520; PF00133,PF08264; PF00594,PF00089; PF15494,PF00089; PF03476,PF03473; PF07679,PF07714; PF00168,PF00632; PF01553,PF16076; PF08385,PF08393,PF12774,PF17852,PF12775,PF17857,PF12780,PF12777,PF12781,PF03028,PF18198,PF18199; PF02192,PF00794,PF00792,PF00613,PF00454; PF18027,PF00246; PF00028,PF00028,PF00028,PF00028; PF00675,PF05193; PF00370,PF02782; PF00412,PF00412,PF00412,PF00412; PF16209,PF13246,PF16212; PF09379,PF00373,PF09380,PF00769; PF00439,PF00439; PF00056,PF02866; PF07686,PF08205; PF02878,PF02879,PF02880; PF02893,PF02893,PF00566; PF00030,PF00030; PF00520,PF00027,PF16526; PF02825,PF00644; PF00788,PF16517; PF08926,PF00069,PF17820; PF08397,PF14604; PF01591,PF00300; PF03607,PF03607; PF02170,PF02171; PF01273,PF02886; PF00151,PF01477; PF17205,PF00362,PF07965,PF08725; PF01392,PF01759; PF09744,PF16471; PF03732,PF00078; PF00063,PF06017; PF02828,PF00595; PF15409,PF01237; PF16486,PF08699,PF02170,PF16488,PF16487,PF02171; PF01794,PF08022,PF08030; PF00169,PF00018,PF00017,PF07714; PF02759,PF01363; PF07992,PF02852; PF09011,PF00505; PF00040,PF00059,PF00059,PF00059,PF00059,PF00059,PF00059,PF00059,PF00059; PF16470,PF00082,PF01483; PF08499,PF00233; PF00102,PF00102; PF00017,PF00102; PF09379,PF00373,PF09380,PF08736,PF04382,PF05902; PF00027,PF00027; PF17919,PF17921,PF00665; PF00621,PF14604; PF06371,PF06367,PF02181; PF08347,PF00505; PF02373,PF17811; PF02145,PF11881; PF08073,PF00628,PF00628,PF00385,PF00176,PF00271,PF06465,PF06461,PF08074; PF01085,PF01079; PF02318,PF00168,PF00168; PF02319,PF08781; PF11878,PF14429,PF06920; PF08999,PF04089; PF00617,PF00130; PF09379,PF00373,PF09380; PF18379,PF18377,PF17887,PF07714,PF07714; PF00004,PF08542; PF00004,PF17862,PF00439; PF00412,PF00412,PF00412,PF16182; PF13344,PF13242; PF00076,PF17654; PF02784,PF00278; PF12534,PF13855,PF13855; PF02210,PF02210,PF02210; PF03528,PF09311; PF00009,PF03144,PF03143; PF14844,PF02138; PF00086,PF16597,PF00086,PF10591; PF00083,PF00083; PF00999,PF16644; PF11971,PF17095,PF08683; PF08466,PF01007,PF17655; PF02373,PF13832; PF13086,PF13087; PF13499,PF13499,PF13833; PF07500,PF07744; PF00013,PF13920; PF16891,PF00149; PF01839,PF08441; PF00564,PF00069; PF08711,PF07500,PF01096; PF01344,PF01344; PF18038,PF00373,PF07714,PF03623; PF01769,PF01769; PF08393,PF12774,PF17852,PF12775,PF17857,PF12780,PF12777,PF12781,PF03028,PF18198,PF18199; PF00240,PF12148,PF00628,PF02182; PF00069,PF00659,PF00659; PF00651,PF08005; PF06337,PF14836,PF00443; PF08403,PF00324,PF03522; PF02535,PF02535; PF01749,PF00514,PF00514,PF00514,PF16186; PF00385,PF01393; PF00520,PF00027; PF00456,PF02779,PF02780; PF15227,PF13765; PF00324,PF00324,PF03522,PF03522; PF00754,PF07714; PF08416,PF00018,PF18016; PF00754,PF00754; PF04810,PF04811,PF08033,PF04815,PF00626; PF00307,PF03271; PF01421,PF00200,PF08516; PF03114,PF14604; PF00651,PF03131; PF12444,PF00505; PF00629,PF00041,PF00102,PF00102; PF00010,PF12533; PF15902,PF15901; PF04218,PF03184; PF13878,PF13880; PF07993,PF03015; PF00390,PF03949; PF13855,PF13855,PF07679; PF03530,PF07885,PF02888; PF16450,PF00004,PF17862; PF01391,PF01413,PF01413; PF00568,PF00786; PF00018,PF00017,PF00018; PF16534,PF16557,PF02376,PF02376; PF00028,PF00028,PF00028; PF08709,PF02815,PF01365,PF01365,PF08454,PF00520; PF14324,PF02891; PF13716,PF00620; PF08266,PF00028,PF00028,PF00028,PF00028; PF16078,PF00676,PF02779,PF16870; PF00076,PF00076,PF08075; PF06472,PF00005; PF13916,PF13914; PF02173,PF00170; PF14073,PF06657; PF07679,PF07679,PF07714; PF00388,PF00017,PF00017,PF00018,PF00387,PF00168; PF00643,PF13765; PF01426,PF01448,PF17226; PF14438,PF06741; PF01424,PF12752; PF01302,PF01302; PF00622,PF13671; PF01094,PF07714,PF00211; PF00168,PF00168,PF00168; PF08766,PF00782; PF01369,PF16453; PF00324,PF03522,PF03522; PF15951,PF00010,PF11851; PF07531,PF08788; PF00754,PF02210,PF02210,PF02210,PF02210; PF10433,PF03178; PF13793,PF14572; PF00754,PF00246,PF13620; PF01210,PF07479; PF04818,PF16566; PF17917,PF17921; PF00307,PF00307,PF00435,PF00435,PF00435,PF00435,PF08726; PF00028,PF00028,PF00028,PF00028,PF00028,PF01049; PF00447,PF06546; PF13281,PF00069; PF00085,PF13848,PF00085; PF00092,PF00092,PF10393; PF00071,PF00651; PF00067,PF00067; PF00651,PF07707,PF01344,PF01344,PF01344; PF07679,PF00041,PF00041,PF00041,PF00041,PF00041,PF07679; PF13850,PF07970; PF06484,PF15636; PF16322,PF01167; PF18139,PF00520; PF15705,PF16070,PF15706; PF00704,PF01607; PF14875,PF12260; PF02251,PF02252; PF18100,PF00233; PF00035,PF00035,PF02137; PF01336,PF00152; PF00181,PF03947; PF00431,PF00431,PF00089; PF00790,PF00018; PF10513,PF13832,PF00439,PF00855; PF00014,PF00014; PF00084,PF00084,PF00084,PF00084,PF00084,PF00084; PF13086,PF13086,PF13087; PF00481,PF07830; PF00270,PF00271,PF13959; PF16209,PF16212; PF00405,PF00405; PF18118,PF00856; PF00406,PF00406; PF00899,PF16190,PF16191,PF00899,PF10585,PF09358; PF04516,PF18016; PF02893,PF16016; PF03114,PF00620; PF00989,PF08447,PF06621; PF00431,PF00431; PF01403,PF01437,PF17960,PF18020,PF01833,PF01833,PF08337; PF03807,PF01794; PF00676,PF02779,PF16870; PF01400,PF00629; PF14523,PF05739; PF00365,PF00365; PF00564,PF00595; PF00415,PF00415,PF00415,PF00415,PF00415,PF00632; PF00817,PF11799; PF13589,PF17942,PF07496; PF00752,PF00867; PF01471,PF00413,PF00045; PF16457,PF09279,PF00388,PF00387,PF00168; PF06743,PF08368,PF08373; PF00219,PF00093,PF00007; PF01030,PF00757,PF01030,PF07714; PF07679,PF00791,PF17217,PF00531; PF00092,PF00092,PF00092; PF01590,PF01590,PF00233; PF08390,PF03798; PF03810,PF13513; PF12698,PF00005,PF00005; PF00640,PF00017; PF13365,PF17820; PF15917,PF12166; PF00640,PF06311; PF18039,PF11977,PF18561; PF06297,PF00412,PF00412; PF00028,PF00028,PF00028,PF01049; PF12308,PF02191; PF00014,PF00095; PF00854,PF00854; PF16367,PF16366; PF00710,PF17763,PF12796; PF16499,PF17450; PF16172,PF14429,PF06920; PF00168,PF07002; PF00907,PF16176; PF12413,PF00046; PF14551,PF17207,PF00493,PF17855; PF00226,PF09320; PF00595,PF00595,PF00595,PF00595; PF02518,PF00183; PF02807,PF00217; PF02854,PF02847,PF02020; PF10568,PF17171; PF03189,PF03189,PF03189; PF03952,PF00113; PF17787,PF09279,PF00388,PF00387,PF08703; PF04849,PF12448; PF01094,PF10613,PF00060,PF10565; PF00028,PF00028; PF01398,PF13012; PF00595,PF00595,PF00595; PF02351,PF02351; PF12045,PF00046; PF00169,PF00784,PF00373; PF10602,PF01399; PF00169,PF00069,PF00433; PF17291,PF13402; PF06371,PF06371,PF06367,PF02181; PF00225,PF16183; PF00337,PF00337; PF07699,PF07699,PF07699,PF00431; PF01064,PF00069; PF04775,PF08840; PF02893,PF06602; PF08969,PF01398; PF16746,PF00620; PF00431,PF00341; PF14598,PF16665,PF08832,PF16279,PF08815,PF07469; PF14604,PF00640; PF00415,PF00415; PF17900,PF01433,PF09127; PF00307,PF02187; PF02008,PF13771,PF05964,PF05965,PF00856; PF00618,PF00595,PF00788,PF00617; PF07707,PF01344; PF17144,PF14204; PF00788,PF00169,PF08947,PF00017; PF00270,PF00271,PF04408,PF07717; PF02825,PF02825,PF18102; PF18360,PF00076,PF00076; PF07679,PF13927; PF14636,PF14637,PF14638; PF00970,PF00175; PF01335,PF01335,PF00656; PF16455,PF00240; PF00651,PF01344; PF07714,PF00619; PF05049,PF05049; PF00324,PF00324,PF03522,PF03522,PF03522; PF00350,PF18150,PF12763; PF00058,PF00058,PF00058; PF08205,PF13927; PF02225,PF04389,PF04253; PF00324,PF03522; PF01193,PF01000; PF00093,PF01391,PF01410; PF07923,PF11882,PF11882; PF00790,PF18308,PF03127,PF02883; PF07531,PF05236; PF08312,PF15230; PF02926,PF01170; PF01138,PF03725; PF00199,PF06628; PF00169,PF00610,PF00169; PF11365,PF11365; PF12796,PF00651; PF15965,PF15966; PF01841,PF00927; PF13424,PF13424,PF13424,PF13424; PF01120,PF16757; PF00868,PF01841,PF00927,PF00927; PF00010,PF00989,PF14598; PF00385,PF00378; PF14604,PF00787,PF10456; PF17921,PF00651; PF12068,PF00566; PF11830,PF00566; PF12796,PF13637; PF00794,PF00792,PF00613,PF00454,PF00787,PF00168; PF00038,PF00932; PF00690,PF00122,PF13246,PF00689,PF12424; PF16562,PF00168,PF18436,PF00632; PF00169,PF00130,PF00781,PF00609,PF07647; PF00787,PF09325; PF07679,PF07679,PF07679,PF07679,PF00041,PF00041; PF07679,PF01392,PF00051,PF07714; PF01074,PF09261,PF07748; PF07565,PF00955,PF00955; PF13927,PF13927,PF13927; PF17780,PF01585; PF10509,PF00288,PF08544; PF01363,PF16696; PF07885,PF03493; PF00249,PF00249,PF00249,PF07988,PF09316; PF00063,PF00784,PF00784,PF00373; PF01699,PF16494,PF03160,PF03160,PF01699; PF00076,PF00076,PF00076,PF00076,PF00658; PF04503,PF04503; PF00004,PF17862,PF01434; PF00611,PF14604; PF00044,PF02800; PF00069,PF12474,PF12474; PF00069,PF15282; PF02779,PF02780; PF17772,PF01853; PF00439,PF12024; PF02176,PF02176; PF00927,PF00927; PF00431,PF00431,PF00754,PF00754,PF00629,PF11980; PF02383,PF03372,PF08952; PF00051,PF00051,PF00051,PF00051,PF00089; PF00041,PF00041; PF11597,PF18296,PF06333; PF05196,PF01091; PF00069,PF15796; PF12203,PF00850; PF00258,PF00667,PF00175; PF00188,PF03815,PF03815; PF10374,PF10373; PF00567,PF00567,PF00567,PF00567,PF00567; PF00045,PF00045,PF00045; PF01586,PF00010; PF00581,PF00581; PF00085,PF00085,PF00085; PF18410,PF00254; PF00028,PF00028,PF00028,PF00028,PF00028,PF08374; PF18581,PF18584; PF01773,PF07662; PF00069,PF18396,PF18394; PF00788,PF00788,PF01843,PF00595; PF16616,PF00536; PF06418,PF00117; PF17817,PF00595; PF00413,PF00045,PF00045,PF00045,PF00045,PF11857; PF04617,PF00046; PF01602,PF02883,PF02296; PF00530,PF00530,PF00530,PF00530,PF00530,PF00530,PF00530,PF00530,PF00530,PF00530; PF01471,PF00413,PF00045,PF00045; PF00084,PF00084,PF00084,PF00084,PF00084; PF18567,PF14545; PF18400,PF18401,PF18402,PF18403,PF06427,PF18404; PF01388,PF12031; PF04621,PF00178; PF05089,PF12972; PF01846,PF01846; PF03154,PF03154; PF18017,PF17740; PF00018,PF00018; PF00611,PF00018,PF14604; PF14921,PF14921; PF00567,PF00567,PF00567,PF00567; PF14604,PF00300; PF12796,PF12796,PF12796,PF12796,PF12796,PF12796,PF12796,PF12796,PF12796,PF12796,PF00791,PF17809,PF00531; PF06588,PF13415; PF13855,PF13855,PF13855,PF13855,PF13855,PF13855,PF13927,PF07679,PF07679; PF00076,PF00076,PF15519; PF00595,PF00412,PF00412,PF00412; PF13927,PF13927,PF07679,PF07679,PF00041,PF00041; PF04928,PF01909,PF04926; PF16070,PF15706; PF18606,PF02825,PF00644; PF00089,PF00089,PF00089; PF02690,PF02690; PF12062,PF00685; PF13857,PF12796; PF00241,PF00241; PF01429,PF05033,PF00856; PF01213,PF08603; PF02121,PF02862; PF01749,PF00514,PF00514,PF00514,PF00514,PF16186; PF11841,PF04727,PF16457; PF01583,PF14306,PF01747; PF05222,PF01262,PF12769,PF02233; PF05529,PF18035; PF00763,PF02882,PF01268; PF13923,PF05605; PF13802,PF01055; PF13915,PF13889; PF13855,PF03372; PF04488,PF04572; PF02919,PF01028,PF14370; PF14223,PF00665,PF07727; PF03462,PF00472; PF18150,PF12763; PF02865,PF01017,PF02864; PF08393,PF12774; PF01122,PF14478; PF00240,PF09280; PF01088,PF18031; PF01391,PF00147; PF13866,PF13867; PF07679,PF07679,PF07679,PF00041,PF00041,PF07679,PF00041,PF07679; PF02812,PF00208; PF01390,PF00089; PF08059,PF00789; PF00069,PF06479; PF04495,PF04495; PF01154,PF08540; PF04037,PF04046; PF04825,PF04824; PF13855,PF13855,PF13855,PF13855,PF13855,PF13855,PF13855,PF00001; PF00152,PF02938; PF00439,PF00855; PF00415,PF00415,PF00415,PF00415,PF00651; PF00520,PF03493; PF02185,PF02185,PF02185,PF00069,PF00433; PF00069,PF12063; PF01841,PF00927,PF00927; PF00009,PF11987; PF00191,PF00191; PF00364,PF00198; PF02824,PF07973,PF00587,PF03129; PF00069,PF16579; PF01602,PF09066; PF00018,PF14604; PF13838,PF00637,PF00637,PF00637,PF00637,PF00637,PF00637,PF00637; PF10577,PF10577; PF03351,PF01082,PF03712; PF17959,PF04960,PF12796; PF12310,PF00178; PF01094,PF00003; PF07528,PF00035,PF00035; PF07978,PF07978; PF00530,PF00530,PF00530,PF00530,PF01186; PF04201,PF04201; PF00084,PF00084,PF09014; PF08797,PF00176,PF00271; PF00531,PF13676; PF00520,PF00520,PF00520,PF00520,PF16905,PF08763; PF12796,PF13637,PF12796,PF15898; PF07703,PF00207,PF07678,PF07677; PF02898,PF00258,PF00667,PF00175; PF16646,PF00615,PF00778; PF14444,PF14443; PF00226,PF02889,PF02889; PF00018,PF00621; PF01056,PF00010; PF05195,PF00557; PF14845,PF00728; PF17807,PF02148,PF00443; PF10408,PF04564; PF11825,PF00105,PF00104; PF00621,PF00610,PF00610; PF12796,PF11904; PF08477,PF16095,PF00069; PF01145,PF15975; PF00211,PF00211; PF03700,PF00787,PF09325; PF00784,PF00620; PF04707,PF00650; PF01363,PF11979; PF12796,PF00520; PF06068,PF17856; PF04857,PF04857; PF00646,PF04300; PF06371,PF06367,PF06346,PF02181; PF12796,PF00018; PF04499,PF04499; PF14223,PF00665; PF13855,PF13855,PF13855,PF13855,PF13855,PF01582; PF08156,PF01798; PF01803,PF01803; PF10524,PF03165,PF00859; PF00135,PF00135; PF13855,PF13855,PF13855,PF13855,PF13855,PF13855,PF13855; PF05773,PF06544; PF13423,PF00929; PF00621,PF00018; PF00219,PF00086; PF07546,PF07645; PF17207,PF00493,PF17855; PF00040,PF00059,PF00059,PF00059,PF00059; PF14671,PF00782; PF00481,PF00481; PF12473,PF00566; PF08079,PF00327; PF02865,PF01017,PF02864,PF00017; PF13661,PF10637; PF06058,PF16741; PF16422,PF01833,PF16423; PF01909,PF03828; PF07654,PF07654; PF00058,PF00058,PF00058,PF00058; PF04997,PF00623,PF04983,PF05000,PF04998; PF07714,PF00211; PF07562,PF00003; PF00595,PF00595,PF17820,PF00595,PF00595; PF05773,PF01485; PF12496,PF13716; PF13855,PF01582; PF07648,PF10591,PF00086; PF00431,PF00089; PF12872,PF12872,PF00567; PF17284,PF01564; PF01823,PF00168; PF12736,PF12736; PF01433,PF09127; PF17817,PF00595,PF07647; PF00595,PF15936,PF00412; PF01388,PF02373; PF02469,PF02469,PF02469,PF02469; PF00035,PF00035; PF01835,PF17791,PF07703,PF00207,PF07678,PF07677; PF17751,PF07888; PF05008,PF12352; PF14222,PF14228,PF14225; PF12624,PF16908,PF16910,PF16910,PF06650,PF16909,PF09333; PF00156,PF00215; PF16788,PF16794; PF13891,PF13891; PF03828,PF03828; PF04218,PF03221; PF02263,PF02841; PF07679,PF02158; PF18387,PF11569; PF00536,PF00536,PF07647; PF00082,PF12580; PF00069,PF02828,PF02828,PF00595,PF07653,PF00625; PF03732,PF00078,PF17919,PF17921; PF09271,PF09270; PF01501,PF13896,PF13896; PF01532,PF02225; PF18139,PF00520,PF16519; PF00083,PF07690; PF04589,PF02257; PF07654,PF07654,PF07654; PF02437,PF08782; PF15037,PF08357; PF03868,PF01159; PF00439,PF00439,PF17035; PF03463,PF03464,PF03465; PF14604,PF07714; PF00130,PF00781,PF00609,PF12796; PF02078,PF02750; PF04791,PF04791; PF00307,PF00307,PF00435,PF00435,PF00435,PF00435,PF00435,PF00435,PF00435,PF00435,PF00435,PF00435,PF00435,PF00435,PF00435,PF00435,PF00435,PF15410; PF01391,PF01391,PF01391; PF00651,PF07707,PF01344,PF01344,PF01344,PF01344,PF01344,PF01344; PF01586,PF00010,PF12232; PF00629,PF00629,PF00629,PF00629; PF00355,PF07992; PF03024,PF07995,PF00530; PF12053,PF00595,PF00595; PF01145,PF16200; PF14632,PF14641,PF14639,PF14639,PF14633; PF00009,PF03144,PF14492,PF03764,PF00679; PF13927,PF13927,PF07679,PF07679,PF00041,PF00041,PF13882; PF01379,PF03900; PF16561,PF04739; PF03456,PF02141; PF00169,PF00169; PF13927,PF07679; PF00330,PF00694; PF00385,PF00385,PF00176,PF00271,PF18375,PF13907; PF02142,PF01808; PF00643,PF00630; PF01369,PF15410; PF06733,PF13307; PF02946,PF02946; PF17919,PF17921,PF00665,PF00385; PF02377,PF00595,PF00610,PF12316; PF17781,PF18051; PF00448,PF02978; PF11577,PF16516; PF01018,PF01926; PF02759,PF13901; PF00675,PF05193,PF16187,PF05193; PF01799,PF00941,PF03450,PF01315,PF02738; PF00307,PF00616,PF03836; PF00536,PF10534,PF06663,PF00169; PF00013,PF00013,PF00013,PF00013,PF00013,PF00013,PF00013,PF00013,PF00013,PF00013,PF00013; PF16209,PF00122,PF00702,PF16212; PF05729,PF17776; PF02135,PF02172,PF00439,PF06001,PF08214,PF00569,PF02135,PF09030; PF00078,PF17917,PF17921,PF00665; PF02207,PF02617; PF13923,PF13765,PF00622; PF00586,PF02769; PF12796,PF12796,PF12796,PF12796,PF12796,PF12796,PF12796; PF00438,PF02772,PF02773; PF02262,PF02761,PF02762,PF14447; PF00763,PF02882; PF08702,PF00147; PF02359,PF02933,PF00004,PF17862,PF00004,PF17862; PF18086,PF00328; PF00690,PF00122,PF00122,PF13246,PF00689,PF12424; PF11764,PF00856; PF00307,PF12130; PF00149,PF05011; PF11531,PF06325; PF00246,PF13620; PF18580,PF07738; PF00378,PF02737,PF00725; PF02828,PF00595,PF00625; PF02820,PF02820,PF02820; PF06466,PF00583,PF00439; PF00076,PF07744; PF00273,PF00273,PF00273; PF00093,PF00007; PF00620,PF00017,PF16454,PF00017; PF00069,PF00063; PF16213,PF12783,PF01369,PF09324; PF09068,PF09069,PF00569; PF00530,PF00530,PF00530,PF00530; PF04408,PF07717; PF03815,PF00092,PF00092; PF07815,PF14604; PF00334,PF00334; PF00853,PF08504; PF00092,PF00092,PF00092,PF00092,PF00092,PF00092,PF00092,PF00092; PF01233,PF02799; PF02931,PF02932,PF02932; PF17297,PF00821; PF05406,PF02877,PF00644; PF08169,PF01388,PF11717; PF08729,PF14075; PF13424,PF13424; PF02820,PF02820,PF17208,PF12140,PF00536; PF02847,PF02847; PF00385,PF00385,PF00176,PF00271,PF07533,PF07533; PF12698,PF00005; PF09497,PF12145,PF12144; PF01490,PF01490; PF05729,PF17779,PF17776; PF00412,PF00412,PF00412,PF00412,PF00412; PF00125,PF01661; PF00051,PF00089; PF00069,PF15796,PF08826,PF00130,PF00780; PF03807,PF14748; PF04677,PF04676; PF08142,PF04950; PF04598,PF17708; PF06818,PF06818; PF09379,PF00373,PF09380,PF11819; PF00629,PF12810,PF07714; PF02854,PF02847; PF00530,PF00530; PF00439,PF00439,PF17035,PF17105; PF01590,PF00233; PF02376,PF00046; PF13855,PF13855,PF15176; PF11365,PF11365,PF14818; PF07177,PF07177,PF13920; PF00349,PF03727,PF00349,PF03727; PF00137,PF00137; PF13426,PF00233; PF12738,PF00533; PF00254,PF00254; PF13855,PF07679; PF03028,PF18198,PF18199; PF02177,PF12924,PF12925,PF10515; PF06297,PF00412; PF11934,PF01858,PF01857; PF04218,PF03221,PF03184; PF00085,PF13848; PF00788,PF00169; PF05224,PF13884,PF13888; PF00055,PF00053,PF00053,PF00053,PF00053,PF00053; PF14604,PF14604,PF14604; PF09744,PF11461; PF02737,PF00725; PF06155,PF02668; PF00352,PF00352; PF12796,PF13857,PF13637,PF15898; PF01421,PF17771,PF05986; PF12394,PF05057; PF06459,PF00520; PF00525,PF00011; PF00790,PF01363,PF12210; PF00884,PF12548; PF17004,PF08492; PF07732,PF07731; PF00610,PF00027,PF00618,PF00617; PF00610,PF00610; PF00063,PF01843; PF00530,PF00089; PF01565,PF02913; PF00088,PF16863,PF13802,PF01055; PF00536,PF02862; PF05502,PF05502; PF00069,PF12605; PF12534,PF13855; PF00028,PF00028,PF00028,PF00028,PF00028,PF00028,PF08374; PF08190,PF18201; PF00262,PF00262; PF00254,PF00254,PF00254,PF00254; PF00415,PF00415,PF00415; PF08758,PF00028,PF00028,PF00028,PF00028,PF01049; PF01412,PF00169; PF02210,PF02210,PF02210,PF02210; PF02319,PF02319; PF00020,PF00531; PF13855,PF13855,PF13855,PF13855,PF01582; PF08336,PF13640; PF08430,PF00250,PF09354; PF00168,PF01735; PF00622,PF10607; PF04968,PF04968,PF04969; PF00413,PF00045,PF00045; PF02014,PF03351; PF02318,PF04698; PF00619,PF00656; PF03024,PF07995; PF12701,PF09532; PF13927,PF13927,PF13927,PF13927,PF00629; PF01602,PF14796; PF18452,PF01582; PF02776,PF00205,PF02775; PF05221,PF05221,PF00670; PF14513,PF00130,PF00130,PF00781,PF00609; PF00194,PF00041,PF00102,PF00102; PF00333,PF03719; PF11618,PF18111; PF00030,PF00030,PF00030,PF00030; PF00005,PF00005; PF09029,PF00155; PF13426,PF00520,PF00027; PF00520,PF00520,PF00520,PF00520; PF00690,PF00122,PF00702,PF00689; PF00626,PF00626; PF08412,PF00520,PF00027; PF00093,PF01391,PF01391,PF01410; PF01404,PF00041,PF00041,PF14575,PF07714,PF07647; PF13855,PF13855,PF13927; PF00431,PF03815,PF00754; PF02376,PF02376,PF02376,PF00046; PF01663,PF01223; PF00168,PF16165; PF01391,PF00059; PF02897,PF00326; PF16496,PF04433,PF00249,PF16498,PF16495; PF06617,PF00581; PF00076,PF00076,PF14709; PF17958,PF13499; PF14555,PF03556; PF01421,PF17771,PF00090,PF05986; PF02874,PF00006; PF04563,PF04561,PF04565,PF04566,PF04567,PF00562,PF04560; PF00069,PF08912; PF00855,PF00855,PF17907,PF00856,PF17982; PF01064,PF07714; PF07815,PF00018; PF05066,PF13919,PF13922; PF08701,PF01926; PF14650,PF14650; PF12777,PF12781,PF03028,PF18198,PF18199; PF14604,PF08824,PF12026; PF01347,PF09172,PF06448,PF12491; PF13923,PF18102; PF00069,PF18397; PF13923,PF00643,PF13765; PF03957,PF00170; PF02518,PF00204,PF16898,PF00521,PF08070; PF00628,PF17772,PF01853; PF00063,PF01576; PF08447,PF12114; PF00125,PF00621,PF00169,PF00618,PF00617; PF00176,PF00271,PF09110,PF09111; PF00069,PF00433; PF08217,PF08217; PF03547,PF00610; PF09440,PF01399; PF12763,PF12763,PF14604,PF16617,PF00018,PF14604,PF14604,PF00621,PF16652,PF00168; PF00595,PF02181; PF07679,PF07679,PF07679,PF07679; PF00289,PF02786,PF02785,PF00364,PF08326,PF01039; PF12701,PF16598,PF09532,PF03853; PF01044,PF01044; PF17205,PF00362,PF08725; PF07701,PF00211; PF01428,PF01428; PF12349,PF00368; PF00041,PF00092,PF00041,PF00092,PF00041,PF00041,PF00041,PF00041,PF00041,PF00041,PF00092,PF00041,PF00041,PF00041,PF00041,PF00041,PF00041,PF00041,PF00041,PF00092; PF00240,PF12057; PF03446,PF14833; PF18124,PF00373; PF06839,PF06839; PF16746,PF00620,PF14604; PF00787,PF04212,PF00069; PF00001,PF13853; PF16910,PF06650,PF16909; PF07679,PF07679,PF00041,PF00041,PF00041,PF07679; PF00413,PF00045,PF00045,PF00045; PF08321,PF00149; PF07679,PF13927,PF07679,PF00041; PF14551,PF00493,PF17855; PF00801,PF00801,PF00801,PF00801,PF00801,PF00801,PF00801,PF02010,PF01477,PF08016; PF00653,PF00653,PF00653,PF13920; PF03104,PF15735,PF03104,PF00136,PF14260; PF07686,PF13765,PF00622; PF09272,PF00089; PF12796,PF12796,PF12796,PF12796,PF12796,PF12796,PF12796,PF13637,PF12796,PF12796,PF12796,PF12796,PF12796,PF12796,PF12796; PF16746,PF00169,PF01412,PF12796,PF12796,PF14604; PF16420,PF00899; PF00520,PF00520,PF00520,PF00520,PF16905,PF08763,PF16885; PF12619,PF14551,PF17207,PF00493,PF17855; PF05383,PF08777; PF00307,PF00307,PF00630,PF00630,PF00630,PF00630,PF00630,PF00630,PF00630,PF00630,PF00630,PF00630,PF00630,PF00630,PF00630,PF00630,PF00630,PF00630,PF00630,PF00630,PF00630,PF00630; PF00618,PF00617,PF00788; PF00250,PF16675,PF16676; PF00566,PF15733; PF00498,PF15276; PF04433,PF01593; PF00053,PF01390,PF00054,PF00054,PF00054; PF01302,PF12455; PF03061,PF01852; PF07645,PF07645,PF07645,PF07645,PF07645; PF07716,PF06529; PF16837,PF13297,PF11931; PF00856,PF08236; PF07651,PF16515,PF01608; PF00050,PF10591; PF07679,PF07679,PF07679; PF03372,PF00536; PF03456,PF02141,PF03455,PF02759,PF01477,PF02759; PF00069,PF13646; PF01094,PF07562,PF00003,PF10606; PF08567,PF03909; PF00996,PF00996; PF00621,PF01363,PF00169; PF16202,PF08072,PF00270,PF00271,PF16124,PF09382,PF00570; PF01055,PF01055; PF09371,PF16921; PF00012,PF00012; PF07808,PF07807; PF09298,PF01557; PF00018,PF09431; PF09296,PF00293; PF00628,PF02008,PF12269; PF10644,PF14881; PF00868,PF01841,PF00927; PF16134,PF16134,PF11732,PF11262; PF00780,PF10366,PF00637,PF10367; PF00615,PF00069,PF00169; PF13589,PF01119,PF08676; PF13855,PF16920,PF07679,PF07714; PF05790,PF13927; PF01404,PF00041,PF00041,PF14575,PF07714; PF08205,PF08205,PF13927,PF07679,PF00041; PF15301,PF15301; PF09263,PF09262,PF00004,PF00004; PF04055,PF13353,PF06463; PF00130,PF00168,PF06292,PF10540; PF12937,PF13245,PF13361; PF13086,PF13087,PF00773,PF13086,PF13087; PF12796,PF01237; PF17981,PF00176,PF00271; PF07334,PF07292,PF07292; PF12922,PF12717; PF18336,PF12235,PF16096; PF04212,PF04212,PF00648; PF17292,PF03531,PF08512,PF00505; PF00439,PF12064; PF13768,PF15057; PF08351,PF05127,PF13718,PF13725; PF18018,PF04042; PF00041,PF00041,PF07714; PF05198,PF00707; PF16661,PF10996,PF07521; PF00271,PF02889; PF00653,PF00653,PF00653,PF00619,PF13920; PF00536,PF00169,PF01412,PF00620,PF00788; PF03256,PF00888; PF01410,PF01410; PF07647,PF07647,PF13676; PF17146,PF15017,PF08772; PF13855,PF13855,PF13855,PF13855,PF13855,PF13855,PF13855,PF02210; PF01602,PF01602,PF08752,PF16381; PF13927,PF13927,PF07679,PF07679,PF00041,PF00041,PF00041,PF00041,PF00041,PF00041,PF00041,PF00041,PF00041,PF00041,PF00041,PF00041; PF00439,PF00439,PF00439,PF00439,PF00439,PF01426,PF01426,PF00505; PF12796,PF12796,PF13857,PF12796,PF00069,PF06479; PF11719,PF00270,PF00271; PF01471,PF00413,PF00045,PF00045,PF00045,PF00045,PF11857; PF18149,PF00270,PF02889,PF00270; PF13832,PF00628,PF00628; PF08311,PF00069; PF00009,PF00679; PF18552,PF18553,PF01409; PF01363,PF01363; PF13833,PF13499; PF00415,PF00415,PF00415,PF00415,PF00173,PF06701,PF11515,PF00569,PF00415,PF00415,PF00415,PF00415,PF00415,PF00415,PF00415,PF00415,PF00415,PF00415,PF00632; PF01429,PF02791,PF00628,PF00439; PF00225,PF13931; PF08198,PF03020; PF00657,PF00657; PF05773,PF00069,PF00069,PF00069,PF13393,PF12745; PF07679,PF07679,PF07679,PF07679,PF07679,PF00069,PF07679,PF00069; PF00004,PF00004,PF17862; PF14580,PF00625; PF00169,PF01363; PF00094,PF08742,PF01826,PF00094,PF08742; PF17787,PF09279,PF00388,PF00387,PF06631; PF12075,PF12796,PF12796; PF00855,PF01624,PF05188,PF05192,PF05190,PF00488; PF17820,PF09128,PF00621,PF17838; PF18292,PF02535; PF12780,PF12777; PF04841,PF04840; PF15439,PF15452; PF01388,PF00628,PF02373,PF02928,PF08429; PF07714,PF00531; PF14560,PF01302; PF14950,PF14950,PF14951; PF01391,PF01410,PF01410; PF17832,PF01472; PF00069,PF18190,PF18409; PF00554,PF16179,PF16181; PF04822,PF00595,PF00595,PF00595,PF16610,PF00625; PF01399,PF08375; PF06816,PF07684,PF12796,PF12796,PF11936; PF09738,PF09738,PF09738; PF03372,PF17751; PF13543,PF07714; PF00085,PF06201; PF16414,PF02460; PF02833,PF12496,PF13716; PF04882,PF04882; PF00505,PF12336; PF02820,PF02820,PF02820,PF02820,PF12140,PF00536; PF16183,PF12473; PF01352,PF13359; PF14716,PF10391,PF14792,PF14791; PF00289,PF02786,PF02785,PF18140,PF00364; PF16969,PF16969; PF00149,PF13499; PF00594,PF00054; PF02210,PF02210,PF02210,PF02210,PF02210; PF00241,PF00018; PF16589,PF00644,PF08487,PF13768; PF00683,PF07645; PF13857,PF13637; PF12157,PF15288,PF00439,PF00439; PF00168,PF00168,PF00616,PF00169; PF16704,PF01465; PF05731,PF13271,PF05729; PF15663,PF17732,PF17732; PF00696,PF00171; PF07679,PF13927,PF07679,PF00041,PF00041,PF00041; PF02749,PF01729; PF15027,PF15024; PF00431,PF00084,PF00431,PF00431,PF00431,PF00431,PF00431,PF00431; PF05743,PF00056,PF02866; PF16558,PF00632; PF09379,PF00373,PF00102; PF16746,PF00169,PF00620; PF10162,PF15711,PF13330,PF15711; PF18039,PF11977; PF08397,PF08397; PF02892,PF02892,PF02892,PF02892,PF05699; PF01483,PF14843; PF18418,PF02338; PF07496,PF01593; PF13000,PF13000,PF13000; PF08005,PF08005; PF12489,PF12489; PF08153,PF01926; PF00362,PF07965,PF08725; PF17913,PF08645,PF13671; PF13424,PF13424,PF13424,PF13424,PF13424,PF13424; PF01926,PF06071; PF11864,PF03542; PF01562,PF01421,PF17771,PF05986,PF08685; PF18055,PF01399; PF01409,PF01409,PF03147; PF00266,PF00266; PF00084,PF00084,PF00084; PF13019,PF13297; PF06743,PF08373; PF13086,PF13087,PF01424; PF12796,PF12796,PF13857,PF00536,PF00536,PF16907,PF16632; PF18485,PF09334; PF05279,PF05118; PF02194,PF00787,PF08628; PF02190,PF00004,PF05362; PF07679,PF00041,PF07679; PF04666,PF04666; PF00225,PF01852; PF00334,PF05186; PF17907,PF00856,PF00439,PF01426; PF01074,PF09261,PF07748,PF17677; PF00004,PF17862,PF00004; PF06012,PF06025,PF02825,PF00632; PF07714,PF00536; PF12796,PF12796,PF13637,PF12796; PF00089,PF00431,PF00431,PF00089,PF00431,PF00431; PF14716,PF10391,PF14791; PF05383,PF00076,PF08777; PF10174,PF09457; PF17833,PF03657; PF00640,PF15429; PF00017,PF00617; PF04548,PF04548; PF17517,PF00094,PF08742,PF01826,PF00094,PF08742,PF00094,PF08742,PF01826,PF00094,PF08742,PF01826,PF00094,PF08742,PF01826,PF12714,PF00094,PF08742,PF01826,PF00094,PF08742,PF01826,PF00094,PF08742,PF01826,PF12714,PF00094,PF08742,PF01826,PF00094,PF08742,PF01826,PF00094,PF08742,PF01826,PF12714,PF00094; PF03447,PF01958; PF16174,PF04774; PF13439,PF00534; PF14788,PF00388,PF00387,PF00168; PF00076,PF14709; PF00169,PF08718; PF03727,PF00349,PF03727; PF08158,PF05285,PF05285; PF08385,PF08393,PF12774,PF12775,PF12780,PF12777,PF12781,PF03028,PF18198,PF18199; PF16556,PF16578,PF08357; PF17208,PF12140,PF00536; PF07177,PF07177,PF07177,PF07177,PF07177; PF04810,PF04811,PF08033,PF04815; PF01400,PF00431,PF00431,PF00431,PF00431,PF00431; PF14604,PF00017,PF07714; PF00616,PF00616,PF12004; PF01442,PF01442; PF09229,PF08327; PF02729,PF00185; PF05192,PF05190,PF00488; PF12624,PF09333; PF00683,PF07645,PF07645,PF07645,PF07645,PF07645,PF00683,PF00683; PF06328,PF18589; PF02759,PF00169; PF02574,PF00809,PF02607,PF02310,PF02965; PF00749,PF03950,PF00458,PF00458,PF00458,PF00587,PF03129,PF09180; PF01585,PF01728; PF01805,PF01805,PF12230,PF00240; PF01390,PF00431,PF00629,PF00431,PF00089; PF18028,PF02891; PF00232,PF00232,PF00232; PF00569,PF05605; PF02567,PF02567; PF00225,PF16183,PF12423,PF12473; PF01363,PF11464,PF16601,PF11464; PF12796,PF13637,PF12796,PF12796,PF05033,PF00856; PF06218,PF06218; PF00225,PF00787; PF00651,PF07707,PF00754,PF00754; PF02724,PF02724; PF15867,PF13877; PF08326,PF01039; PF06456,PF04629,PF04629; PF02057,PF17387; PF01012,PF00766; PF13923,PF02190; PF02969,PF07571; PF00240,PF04758; PF13927,PF07679,PF07679,PF13927,PF00041,PF00041; PF00059,PF00059; PF06816,PF07684; PF12796,PF12796,PF12796,PF12796,PF12796; PF15936,PF00412,PF00412,PF00412; PF00225,PF12836; PF11865,PF02259,PF08771,PF00454; PF01424,PF00271,PF04408,PF07717,PF04146; PF00479,PF02781,PF01182; PF12796,PF12796,PF12796,PF13637,PF12796,PF12796,PF12796,PF12796,PF12796,PF00013; PF13855,PF13855,PF13855,PF13855,PF13855,PF13855,PF00001; PF08517,PF00505; PF02934,PF02637; PF13249,PF13243; PF02892,PF05699; PF13927,PF13927,PF13927,PF07679,PF07679,PF00041,PF00041,PF00041,PF00041,PF13882; PF00071,PF01412; PF12125,PF12937; PF00431,PF00431,PF00431,PF00431,PF00431,PF00431,PF00431,PF00431; PF00028,PF00028,PF00028,PF00028,PF00028,PF00028,PF00028; PF09379,PF00373,PF09380,PF08736,PF00621,PF00169; PF16780,PF18569; PF12755,PF11916; PF00076,PF00076,PF16605; PF00063,PF06017,PF00018; PF00348,PF02759,PF00018; PF07686,PF00193,PF00193,PF00059; PF12774,PF17852,PF12775,PF17857,PF12780,PF12777; PF00063,PF06017,PF14604; PF00350,PF01031,PF00169,PF02212; PF07728,PF07728; PF18076,PF18072,PF02769,PF02769,PF13507; PF06278,PF16869; PF00041,PF00041,PF00041,PF00041,PF00041,PF00041,PF00102; PF00169,PF00018; PF13419,PF00561; PF04851,PF00271,PF03368,PF02170,PF00636,PF00636; PF00226,PF16717,PF00249; PF05193,PF16187,PF05193; PF00041,PF00092,PF00041,PF00041,PF00041,PF00041,PF00092; PF00682,PF02436,PF00364; PF12796,PF12796,PF12796,PF07647,PF00536,PF00640; PF01398,PF18110; PF16746,PF00169,PF01412; PF00520,PF03520,PF11956; PF02159,PF00105,PF00104,PF12743; PF13874,PF18437; PF00028,PF00028,PF00028,PF00028,PF00028,PF00028,PF00028,PF00028,PF02210,PF02210,PF02793,PF16489,PF00002; PF13771,PF00628,PF13832,PF05965,PF00856; PF02770,PF01756; PF00069,PF10409; PF02545,PF16864; PF13848,PF00085; PF13522,PF01380,PF01380; PF18136,PF00476; PF13499,PF00307,PF00307,PF00307,PF00307; PF00069,PF13637,PF12796,PF12796,PF13857,PF12796,PF12796; PF09034,PF00531; PF00520,PF00520,PF00520,PF00520,PF16905; PF03535,PF00412,PF00412,PF00412,PF00412; PF03986,PF03987; PF14835,PF12796,PF13637; PF13445,PF00643,PF13765,PF00622; PF00683,PF07645,PF07645,PF07645,PF07645,PF07645,PF00683,PF00683,PF07645,PF00683,PF07645,PF00683,PF07645,PF07645,PF07645; PF14687,PF14688; PF07679,PF07679,PF07679,PF00041,PF07679,PF00041,PF07679; PF02204,PF00788; PF13771,PF13771; PF12348,PF12348; PF01926,PF16897,PF02824; PF17205,PF00362; PF03104,PF00136,PF08490; PF17849,PF00773,PF17877; PF13855,PF13855,PF03736,PF03736; PF03367,PF03367; PF15410,PF00620; PF08621,PF08620; PF00690,PF00122,PF00122,PF13246,PF00702,PF00689; PF15705,PF16070; PF00094,PF08742; PF16768,PF03399,PF16766,PF16769; PF04457,PF10469; PF05192,PF00488; PF07679,PF07679,PF00041,PF00041,PF00041,PF00041,PF00041,PF00041,PF00102,PF00102; PF08271,PF00382,PF00382,PF07741; PF00017,PF07714,PF08919; PF18148,PF00631,PF00615; PF02350,PF00480; PF00059,PF02140,PF02010,PF01825,PF01477,PF08016; PF00683,PF07645,PF07645,PF00683,PF00683; PF08916,PF00169,PF00017; PF01433,PF11838; PF14674,PF14675,PF14679,PF14676,PF14680,PF14677,PF14678; PF00753,PF17778; PF14664,PF14666,PF14663,PF14668,PF14665; PF00435,PF00435,PF00435,PF00435,PF00435,PF00435,PF00435,PF00435,PF00435,PF00435,PF00435; PF07645,PF00683; PF11598,PF05735; PF18770,PF04869,PF04871; PF00788,PF00063,PF00063,PF00620; PF13625,PF04851,PF16203; PF16687,PF13934; PF08585,PF16099; PF13639,PF02845; PF00575,PF00271,PF04408,PF07717; PF03285,PF15304; PF04137,PF04137; PF12796,PF13637,PF13637,PF12796,PF13637; PF02145,PF00780; PF01388,PF00628,PF02373,PF02928,PF08429,PF00628; PF00168,PF09457; PF00664,PF00005,PF00664; PF01467,PF00061; PF00160,PF00076; PF05716,PF05716,PF05716; PF13589,PF01119,PF00505; PF01485,PF01485; PF06743,PF08368; PF00619,PF00931,PF17908; PF00086,PF00086,PF10591; PF12796,PF01529; PF00868,PF00927,PF00927; PF03810,PF08389,PF18784,PF18787,PF08767; PF00319,PF12347; PF13927,PF13927,PF07679,PF13927,PF07679,PF00041,PF00041,PF13882; PF15557,PF11600,PF12253,PF15539; PF13385,PF05572; PF00501,PF13360; PF10354,PF03901; PF02874,PF16886,PF00006; PF00057,PF00058,PF00058,PF00058; PF00014,PF00014,PF00095; PF01429,PF00628,PF00439; PF16661,PF10996,PF07521,PF11718; PF15711,PF03071; PF00130,PF00018; PF13537,PF00733,PF00733; PF05485,PF14291,PF05699; PF17960,PF18020,PF01833,PF01833,PF08337; PF01612,PF00570; PF15258,PF15258; PF00068,PF00068; PF00878,PF00878,PF00878,PF00878,PF00878,PF00878,PF00878,PF00878,PF00878,PF00878,PF00878,PF00878,PF00040,PF00878; PF04811,PF08033,PF04815,PF00626; PF07706,PF00155; PF00412,PF14604; PF14604,PF14604,PF00018; PF02185,PF03097; PF00017,PF08416; PF00168,PF00616,PF00616,PF12004; PF01429,PF16564,PF14048; PF02778,PF01974; PF00595,PF18012; PF01798,PF09785; PF10430,PF00041,PF07714; PF01392,PF01392,PF00089; PF06268,PF06268,PF06268,PF06268; PF08067,PF00013,PF00013,PF00013; PF07679,PF07679,PF07679,PF07679,PF07679,PF07679; PF09202,PF01163; PF00017,PF00017,PF00169,PF00168,PF00616; PF14655,PF14656; PF00705,PF02747; PF00431,PF01825,PF00002; PF04814,PF04812; PF16705,PF13857,PF00373; PF00173,PF00174,PF03404; PF00870,PF07710; PF07546,PF00386; PF01602,PF02883; PF02854,PF02854,PF04050; PF18012,PF00169; PF07679,PF13927,PF07714; PF00788,PF00620; PF00069,PF00415; PF18424,PF05454; PF00117,PF02786; PF00307,PF00630,PF00630,PF00630,PF00630; PF15770,PF15770; PF13895,PF13927,PF13927; PF00085,PF18108,PF18371,PF04777; PF00092,PF00041,PF00041,PF00092,PF01391; PF11957,PF00531; PF00013,PF00270,PF00271; PF00028,PF01049; PF00017,PF00018,PF07653; PF00415,PF00415,PF00651,PF00651; PF17911,PF00270,PF13234,PF08148; PF13927,PF07679,PF07679,PF13927,PF07679,PF00041,PF00041; PF17756,PF00028,PF17812,PF17813,PF07714; PF00130,PF00130,PF00069,PF00433; PF08266,PF00028,PF00028,PF00028,PF00028,PF16492,PF15974; PF00009,PF14492,PF03764,PF00679; PF00018,PF12796; PF12796,PF12796,PF12796,PF12796,PF13637,PF12796,PF12796,PF12796,PF12796,PF13637,PF12796,PF00013; PF00058,PF00058,PF00058,PF00057,PF00058,PF00058; PF09465,PF01222; PF03089,PF13341; PF00307,PF15949,PF15949; PF03835,PF10403,PF10404,PF10405; PF00520,PF00520,PF06512,PF00520,PF00520; PF00029,PF03509; PF16742,PF08357; PF00063,PF16735,PF00169,PF00784,PF00373; PF00055,PF00053; PF00396,PF00396,PF00396,PF00396,PF00396,PF00396,PF00396; PF02208,PF07653,PF00018,PF14604; PF00619,PF05729,PF17776; PF11834,PF02214,PF00805; PF00206,PF10415; PF14837,PF14838; PF01826,PF12714,PF00094,PF08742,PF00094; PF00292,PF00046; PF02759,PF12068,PF00566; PF01778,PF04874; PF00361,PF06444; PF00648,PF01067,PF16648,PF13833; PF00443,PF12436,PF14533; PF00514,PF00514; PF00069,PF00069,PF00069; PF00667,PF00175; PF03159,PF17846; PF03266,PF03266; PF18262,PF03483,PF03484,PF17759; PF09379,PF00373,PF09380,PF00595,PF16599,PF00595,PF00595,PF00595,PF00102; PF17391,PF01175,PF17392; PF06292,PF10540; PF00887,PF12796; PF00611,PF10291; PF10390,PF07303; PF16589,PF00817,PF11799,PF16727; PF00270,PF13234,PF08148; PF00227,PF15902,PF15901; PF10243,PF17749; PF07728,PF17867,PF17865,PF07728,PF17867,PF07728,PF07728,PF17867; PF16213,PF12783,PF09324,PF16206; PF02077,PF02077,PF02104; PF09032,PF04969; PF15498,PF15498; PF12894,PF12896; PF00018,PF16172,PF14429,PF06920; PF02210,PF02210,PF16184,PF16184,PF16184,PF16184,PF16184,PF16184,PF16184,PF16184,PF16184; PF00110,PF00110; PF08702,PF12160,PF00147; PF03731,PF02735,PF03730,PF08785; PF10486,PF10486; PF16274,PF16568; PF00168,PF08151,PF00168,PF08150,PF00168; PF02820,PF02820,PF02820,PF00536; PF16193,PF12002; PF09060,PF00595,PF07653,PF00625; PF00432,PF00432,PF00432; PF01284,PF01284; PF10162,PF15711,PF15711; PF11543,PF05020,PF05021; PF01108,PF09294,PF01108,PF09294; PF13923,PF00622; PF08069,PF00312; PF00169,PF01412,PF00620,PF00788,PF00169; PF13855,PF16920,PF00047; PF00617,PF00388,PF00387,PF00788; PF12763,PF12763,PF14604,PF07653,PF00018,PF00018,PF00621,PF16652,PF00168; PF00076,PF00160; PF10409,PF08416; PF01403,PF00090,PF00090,PF00090; PF00567,PF00069; PF04969,PF05002; PF06468,PF00090,PF00090,PF00090,PF00090,PF00090,PF00090; PF18808,PF18829; PF10231,PF13424,PF13424,PF13424; PF14904,PF10294; PF01390,PF00431,PF00431,PF00089; PF01412,PF16559,PF12205; PF16664,PF14604; PF12937,PF00622; PF16661,PF10996,PF07521,PF13299; PF00566,PF00018,PF02759; PF01138,PF03725,PF03726,PF01138; PF17121,PF06391; PF01404,PF00041,PF07714,PF00536; PF01266,PF01571,PF08669; PF17811,PF16866,PF00646; PF00040,PF00040,PF00040,PF00040,PF00040,PF00040; PF00578,PF10417; PF00536,PF00536,PF16907,PF16632; PF14781,PF14783,PF14782; PF07679,PF13927,PF00041,PF00041,PF00041,PF00041,PF00041,PF00041,PF00041,PF00102,PF00102; PF17902,PF18373,PF00681,PF00681,PF00681,PF00681,PF00681; PF16189,PF00557,PF16188; PF05422,PF16978,PF16979; PF07647,PF16533; PF10513,PF13832; PF01266,PF16350,PF01571,PF08669; PF13339,PF08164; PF13517,PF08441,PF08441; PF00643,PF13765,PF00622; PF11825,PF00105; PF00505,PF12067; PF00651,PF07707,PF01344,PF01344,PF01344,PF01344; PF09011,PF13017; PF02492,PF07683; PF07679,PF07679,PF13927,PF13927,PF13927,PF07679,PF00041,PF00041,PF00041,PF00041,PF13927,PF00041; PF07686,PF13895; PF00109,PF02801,PF16197,PF00698,PF14765,PF00107,PF08659,PF00550,PF00975; PF08917,PF00069; PF00055,PF00053,PF00053,PF00052,PF06008,PF06009,PF02210,PF02210,PF02210; PF06398,PF06398; PF00890,PF02910; PF00778,PF02377,PF00595,PF00610,PF12316; PF13855,PF13855,PF07679,PF07679,PF07679,PF07679,PF13927,PF07679,PF07679,PF07679,PF13927; PF13679,PF13679; PF00994,PF01507; PF00431,PF00431,PF00431,PF00431,PF00431,PF00431,PF00431,PF00431,PF00431,PF00431,PF00431,PF00431,PF00431,PF00431,PF00431,PF00431,PF00431,PF00431,PF00431; PF00787,PF00069; PF00270,PF04408,PF07717; PF09006,PF00059; PF00029,PF16791; PF12796,PF12796,PF12796,PF12796,PF12796,PF12796; PF16418,PF16417,PF16415,PF12842,PF04054; PF00069,PF11629; PF17767,PF17956; PF00168,PF00168,PF00616,PF00616,PF00169; PF02825,PF18102; PF00616,PF12004; PF13385,PF15787,PF06469,PF14844,PF02138; PF13855,PF16095; PF00621,PF00169,PF01363; PF00536,PF00640; PF02029,PF02029; PF06119,PF00041; PF00988,PF00117,PF02786,PF02787,PF02786,PF02142; PF00094,PF08742,PF01826,PF00094,PF08742,PF01826,PF00094,PF08742,PF01826,PF00090,PF00090,PF00090,PF00090,PF00090,PF01826; PF00403,PF00403,PF00403,PF00403,PF00403,PF00403,PF00122,PF00702; PF06762,PF06762; PF00498,PF17979; PF00028,PF00028,PF00028,PF00028,PF00028,PF00028,PF00028,PF00028,PF00028,PF00028,PF00028,PF00028,PF00028,PF00028,PF00028,PF00028,PF00028,PF00028,PF00028,PF00028,PF00028,PF00028,PF00028; PF00683,PF07645,PF00683,PF00683,PF07645,PF00683,PF00683,PF07645,PF07645,PF00683,PF07645,PF00683,PF07645,PF07645,PF07645; PF02140,PF02140,PF14851; PF14944,PF14944; PF17221,PF07258; PF05178,PF12936; PF01471,PF00413,PF00045,PF00045,PF00045; PF00270,PF00271,PF08152; PF05300,PF05300; PF00028,PF00028,PF00028,PF00028,PF00028,PF00028,PF00028,PF00028,PF00028,PF00028,PF00028,PF00028,PF00028,PF00028,PF00028,PF00028,PF00028,PF00028,PF00028; PF00041,PF00041,PF00102; PF08454,PF13833; PF07502,PF00014,PF00014; PF13229,PF13229,PF13229; PF00052,PF00053,PF13927,PF13927; PF04389,PF04253; PF00040,PF00040,PF00040,PF00040; PF04697,PF04696; PF11935,PF12295; PF02770,PF00441; PF17913,PF11969,PF16278; PF12796,PF12796,PF12796,PF12796,PF12796,PF13637,PF12796,PF12796,PF13637,PF12796,PF12796,PF12796; PF00307,PF16615,PF07653,PF00621,PF16614,PF16523; PF00538,PF00538,PF00538; PF00226,PF00085,PF00085,PF00085,PF00085; PF03105,PF03124; PF00250,PF16676; PF04904,PF04905; PF04057,PF01336,PF16900,PF08646; PF18253,PF17830; PF00856,PF09273; PF00307,PF00307,PF00435,PF00435,PF00435,PF09068,PF09069,PF00569; PF02733,PF02734; PF00651,PF01363; PF13855,PF13855,PF13855,PF13855,PF13855,PF13855,PF13855,PF13927,PF07679,PF07679; PF00386,PF00386; PF12624,PF16908,PF16910,PF16910,PF06650,PF16909; PF06464,PF12047,PF02008,PF01426,PF01426,PF00145; PF00567,PF00567,PF00567,PF00567,PF00567,PF00567; PF13927,PF07679,PF07679,PF07679,PF00041,PF00041; PF14948,PF11548,PF00102; PF00076,PF08081; PF02727,PF01179; PF16214,PF00211,PF00211; PF15924,PF00534; PF13927,PF07679,PF07679,PF07679,PF00041,PF00041,PF13882; PF14252,PF00621; PF00435,PF00435,PF00435,PF00435; PF00085,PF00085,PF13848,PF00085; PF00130,PF00130; PF06119,PF07474,PF00086,PF00058,PF00058; PF00782,PF01331,PF03919; PF13705,PF13639; PF00520,PF03520,PF03520,PF16642,PF11956; PF00133,PF00133,PF08264; PF07540,PF03914; PF07645,PF16489,PF01825,PF00002; PF00193,PF00431; PF17811,PF02008,PF16866; PF00018,PF00017,PF07714,PF08919; PF00168,PF00632,PF00632; PF12738,PF00621; PF01400,PF00431; PF01398,PF18323; PF00041,PF00041,PF00041,PF00041,PF00041,PF00041,PF00041,PF00102; PF01403,PF17960,PF18020,PF01833,PF01833,PF08337; PF18326,PF02257; PF16209,PF00122,PF16212; PF03351,PF03712; PF13330,PF13927; PF12483,PF13920; PF16182,PF16182; PF00415,PF00415,PF00415,PF00622,PF00415,PF00415,PF00415,PF00415,PF00632; PF13855,PF13855,PF13855,PF13855,PF13855,PF13855,PF13855,PF00054; PF00130,PF00130,PF00168,PF00069; PF02844,PF01071,PF02843,PF02769,PF00551; PF10524,PF03165; PF03810,PF08506,PF03378; PF07524,PF10406; PF00787,PF00018,PF00564; PF00168,PF00168,PF08151,PF00168,PF08165,PF08150,PF00168,PF00168,PF16165; PF01823,PF00084,PF18434; PF07686,PF00193; PF10344,PF10347,PF10351; PF03020,PF09402; PF00690,PF00122,PF13246,PF00702,PF00689; PF00458,PF00579; PF13671,PF08590,PF01713; PF12796,PF13857; PF00595,PF02898,PF00258,PF00667,PF00175; PF02186,PF18121; PF01467,PF01467; PF01059,PF00361; PF03456,PF02141,PF12335,PF02893,PF06602,PF00169; PF00094,PF08742,PF00094,PF08742,PF00094,PF08742,PF00094; PF04558,PF04557,PF00749,PF03950; PF13855,PF00041; PF00030,PF00030,PF00030,PF00030,PF00030,PF00652; PF00013,PF00567; PF13855,PF13855,PF00002; PF02494,PF00084,PF13778; PF07650,PF00189; PF18700,PF13840,PF13840; PF00069,PF12796,PF12796,PF12796,PF12796,PF00531; PF02383,PF12456; PF00621,PF00169; PF00122,PF13246,PF00689; PF01411,PF07973; PF04227,PF00294; PF04446,PF14413; PF12054,PF00176,PF00271; PF00059,PF01437; PF13855,PF13855,PF13855,PF13855,PF13855,PF13855,PF13855,PF13855,PF13855,PF13855; PF15353,PF16002; PF16399,PF13086,PF13087; PF17791,PF17789,PF07703,PF00207,PF12248,PF07678,PF07677; PF00088,PF00088,PF00088; PF13330,PF00090,PF13927; PF00078,PF17919,PF17921,PF00665; PF04709,PF00019; PF00013,PF00013,PF00536; PF07686,PF08205,PF13927; PF13855,PF13855,PF13855,PF13855,PF13855,PF13855,PF13855,PF13855,PF13855,PF13855,PF01582; PF12560,PF12940; PF00017,PF00017,PF07714; PF01390,PF01390; PF00648,PF01067,PF13833; PF12796,PF12796,PF12796,PF12796,PF12796,PF13637,PF12796,PF12796,PF13637,PF12796,PF12796,PF13857,PF12796,PF13637,PF13857,PF00791,PF17809; PF08393,PF12774,PF17852,PF12775,PF17857; PF00248,PF00001; PF07653,PF00784; PF07992,PF14721; PF01403,PF17960,PF18020,PF08337; PF00130,PF00781,PF00609; PF18568,PF00622; PF13855,PF13855,PF07679,PF07679,PF13927,PF13927,PF07679,PF07679,PF13927,PF13927,PF13927; PF02761,PF02762,PF14447; PF18293,PF12287; PF17888,PF16000; PF12214,PF06886; PF09379,PF00373,PF13920; PF00730,PF14815; PF02190,PF03226; PF13872,PF13871; PF05773,PF00270,PF00271,PF04408,PF07717; PF12796,PF13637,PF13637,PF12796,PF12796,PF12796,PF12796,PF12796; PF18293,PF12287,PF00386; PF13499,PF00307,PF00307,PF00307; PF01033,PF00045; PF14821,PF00291; PF00595,PF07653; PF00040,PF00051,PF00089; PF09727,PF12796,PF12796; PF00104,PF12743; PF04814,PF00046; PF00240,PF00240,PF00240,PF00240,PF00240; PF06464,PF00501,PF00501; PF12756,PF12756; PF00040,PF00040,PF00040,PF00040,PF00040,PF00040,PF00040,PF00040,PF00040; PF00001,PF00001; PF00485,PF14681; PF01229,PF01229; PF01094,PF10613; PF07994,PF01658; PF05577,PF05577; PF05743,PF09454; PF00106,PF02036; PF04548,PF04548,PF04548; PF00035,PF00035,PF00271,PF04408,PF07717; PF07686,PF13895,PF07679,PF13895,PF13927,PF13895,PF07679; PF00551,PF02911,PF00171; PF05729,PF17889; PF13401,PF09079; PF00168,PF08150,PF00168; PF00082,PF18459,PF18464,PF18463; PF00615,PF02196; PF04928,PF04926; PF12353,PF00076; PF01833,PF01833,PF08337; PF00169,PF01852; PF00575,PF07541; PF16300,PF08953,PF16300; PF14761,PF14762; PF02759,PF14604; PF08032,PF00588; PF00919,PF04055; PF13688,PF00200,PF16698; PF07645,PF00629; PF00443,PF06337; PF16185,PF00664,PF00005; PF00082,PF01483,PF14843; PF02463,PF06470,PF02463; PF12537,PF12430; PF12796,PF12796,PF12796,PF12796,PF12796,PF12796,PF00520; PF01749,PF00514,PF00514,PF00514,PF00514,PF16186,PF05241; PF12765,PF12830; PF13855,PF13306,PF07679; PF00621,PF00618,PF00617; PF08911,PF00638; PF00041,PF00041,PF00041,PF00041,PF00041,PF07679; PF00093,PF00090,PF00090,PF00090,PF05735; PF16184,PF16184,PF16184,PF16184,PF16184,PF16184,PF16184,PF16184,PF16184,PF16184,PF16184,PF16184,PF03160; PF01391,PF01391,PF09006,PF00059; PF00018,PF00621,PF00169; PF17285,PF05185,PF17286; PF02389,PF02389; PF14749,PF01756; PF12530,PF11229; PF00017,PF16454; PF18266,PF05450; PF00992,PF00992; PF13499,PF08976; PF00092,PF05587,PF05586; PF08527,PF03068; PF00615,PF00615; PF00046,PF00046,PF00046,PF00046; PF07738,PF06701,PF18410,PF00632; PF00530,PF00530,PF00530,PF00530,PF00530,PF00530,PF00530; PF03066,PF16276; PF02204,PF12796,PF12796,PF13637,PF12796; PF09165,PF02921,PF00355; PF00787,PF10456; PF00017,PF00169; PF00028,PF00028,PF00028,PF00028,PF00028,PF00028,PF00028,PF00028,PF02210,PF02210,PF16489,PF01825,PF00002; PF00999,PF00999; PF04000,PF09368; PF07500,PF01096; PF14749,PF02770,PF01756; PF03876,PF00575; PF01403,PF01437,PF17960,PF01833,PF08337; PF00640,PF00595,PF00595; PF07679,PF07679,PF07679,PF07679,PF07679,PF07679,PF07679,PF07679,PF07679,PF07679,PF07679,PF07679,PF07679,PF07679,PF07679,PF07679,PF07679,PF07679,PF07679,PF07679,PF07679,PF07679,PF07679,PF07679,PF07679,PF07679,PF07679,PF07679,PF07679,PF07679,PF07679,PF07679,PF07679; PF13855,PF14914; PF01411,PF07973,PF02272; PF17205,PF00362,PF07965,PF03160,PF00041,PF00041,PF00041,PF00041; PF08393,PF12774,PF17852,PF12775,PF17857,PF12780; PF00431,PF00431,PF00431,PF00431; PF12510,PF12510,PF00307; PF00224,PF02887; PF16863,PF01055; PF12796,PF13857,PF12796,PF13637; PF14792,PF14791; PF11620,PF02198,PF00178; PF17177,PF13041; PF00232,PF00232; PF01477,PF08016; PF00611,PF00017,PF07714; PF08938,PF00009,PF03143; PF01429,PF02008,PF02008; PF00412,PF00595,PF07714; PF00046,PF03529; PF05715,PF05715; PF07576,PF02148; PF14555,PF08059,PF00789; PF12783,PF01369; PF17773,PF12368; PF10358,PF00307,PF12130; PF03372,PF06839; PF15694,PF15693; PF09070,PF08324; PF00994,PF03453,PF00994,PF03454; PF11942,PF03439; PF07679,PF08205,PF13927; PF16500,PF00134,PF02984; PF05438,PF05438; PF16320,PF00542; PF08711,PF06881; PF06119,PF00094,PF08742,PF01826,PF00094,PF08742,PF01826,PF00094,PF08742,PF01826,PF12714,PF00094,PF08742,PF00100; PF00431,PF00431,PF00431; PF00028,PF00028,PF00028,PF00028,PF00028,PF00028,PF00028,PF00028,PF00028,PF00028,PF00028,PF00028,PF00028,PF00028,PF00028,PF00028; PF12796,PF13857,PF12796,PF12796,PF12796; PF13923,PF00643,PF13765,PF00622; PF02828,PF02828,PF07653,PF00625; PF00413,PF00040,PF00040,PF00040,PF00045,PF00045; PF07546,PF01391; PF04734,PF17048; PF10427,PF12938,PF16608; PF02828,PF02828,PF00595,PF00625; PF00307,PF00307,PF00435,PF00435,PF00435,PF00435,PF00435,PF00435,PF00435,PF00435,PF00435,PF00435,PF00435,PF00435,PF00435,PF00435,PF00435,PF00435,PF15410; PF00076,PF00076,PF11627; PF01404,PF00041,PF00041; PF00225,PF16183,PF12423,PF12473,PF00169; PF05769,PF05769; PF02881,PF00448,PF02978; PF03561,PF03561; PF00566,PF07534,PF07534; PF05652,PF11969; PF02263,PF02841,PF02841; PF14513,PF13499,PF00130,PF00781,PF00609; PF00076,PF01805; PF00169,PF00017,PF07714; PF00130,PF00168,PF06292,PF10540,PF00168; PF00041,PF07714; PF08163,PF02259,PF00454; PF12937,PF04300; PF00058,PF00058; PF00564,PF00569,PF16577; PF18296,PF06333; PF12796,PF12796,PF12796,PF00536; PF00130,PF00620; PF15237,PF15237; PF15905,PF15908; PF08240,PF13602; PF13895,PF00047,PF13927,PF00047,PF13895; PF15687,PF15688,PF15689,PF15690; PF07915,PF07915; PF11817,PF12742; PF09067,PF09067; PF00595,PF16666,PF00595,PF00595,PF00595; PF16282,PF05499; PF09279,PF00388,PF00387; PF00621,PF00617; PF07679,PF13927,PF13927; PF00855,PF03446,PF14833; PF09169,PF09103,PF09121,PF09104; PF16623,PF00611; PF00651,PF00651; PF10540,PF00168; PF14670,PF18411,PF18577; PF07679,PF00069; PF00041,PF00054,PF02210,PF02210; PF00059,PF07645; PF02295,PF02295,PF02137; PF07645,PF00683,PF00683,PF07645,PF00683,PF00683,PF07645,PF07645,PF00683,PF07645,PF00683,PF07645,PF07645,PF07645; PF03036,PF03036; PF00035,PF00035,PF16482; PF00658,PF00632; PF14051,PF00628; PF11934,PF01858,PF01857,PF08934; PF00349,PF03727; PF08558,PF00249; PF04055,PF16199; PF15352,PF15352,PF15352; PF00665,PF18697; PF03951,PF00120; PF12796,PF12796,PF05033,PF00856; PF00732,PF05199; PF00024,PF00051,PF00051,PF00051,PF00051,PF00051,PF00089; PF00530,PF00530,PF00530,PF00530,PF00089; PF07679,PF13927,PF00041,PF00041,PF00041,PF00041,PF00041,PF00102,PF00102; PF00149,PF04152; PF13246,PF16212; PF13854,PF13418; PF00754,PF02210,PF00054,PF02210,PF02210; PF12796,PF13637,PF13637,PF12796; PF05076,PF12470; PF00168,PF17820; PF06008,PF06009,PF00054,PF02210; PF09045,PF00595,PF00595,PF00595,PF00595,PF00595,PF00595,PF00595,PF00595,PF00595,PF00595; PF04088,PF14604; PF07679,PF13927,PF07679,PF07714; PF00435,PF00435,PF00435,PF00435,PF00435,PF00435,PF00435,PF00435,PF13499,PF02187; PF06119,PF07474,PF07645,PF07645,PF00086,PF00086,PF00058; PF07647,PF04564; PF00651,PF01344,PF13964; PF16184,PF16184,PF16184,PF16184,PF16184,PF16184,PF16184,PF16184,PF16184,PF16184,PF16184,PF16184,PF00059; PF00536,PF14360; PF13927,PF07679,PF16625,PF00041,PF00041; PF08151,PF00168,PF08150,PF00168; PF00088,PF16863,PF01055,PF16863,PF01055; PF01266,PF16350,PF01571; PF04055,PF06969; PF10205,PF10212; PF00226,PF14901; PF00571,PF00571; PF16573,PF16575,PF06807; PF00594,PF00051,PF00051,PF09396,PF00089; PF07529,PF07533,PF00176,PF00271,PF14619,PF00439; PF16205,PF00366; PF18139,PF00520,PF16519,PF02816; PF15020,PF15020; PF13306,PF07679; PF02629,PF00549; PF00043,PF00133,PF08264; PF00092,PF00092; PF01743,PF12627; PF08409,PF13429; PF12796,PF13857,PF12796,PF12796; PF00788,PF01843,PF00595; PF00168,PF00616,PF00169; PF00089,PF00431,PF00431,PF00089; PF00031,PF00031,PF00031; PF00130,PF00168,PF00069; PF18487,PF00090,PF00090; PF16881,PF04055; PF00041,PF00041,PF00041,PF00041,PF00041,PF00041,PF00041,PF00041,PF00041,PF00041,PF00041,PF00041,PF00041,PF00041,PF00041,PF00041,PF00041,PF00041,PF00041,PF00041,PF00041,PF00041,PF00041,PF00147; PF03061,PF03061; PF16664,PF00018; PF00010,PF11851; PF02789,PF00883; PF02727,PF02728,PF01179; PF00041,PF00041,PF00041,PF00147; PF00084,PF00084,PF00084,PF00084,PF09014; PF16726,PF03372,PF00620; PF01094,PF00003,PF18455; PF01243,PF10590; PF13927,PF07714; PF01391,PF01410; PF04811,PF08033,PF04815; PF18124,PF00373,PF00169; PF01571,PF08669; PF00017,PF16454,PF00017; PF18151,PF02204; PF13589,PF00183; PF08266,PF00028,PF00028,PF00028,PF00028,PF00028,PF16492,PF15974; PF01391,PF01391,PF00386; PF13855,PF13855,PF13855,PF07679,PF07679,PF07679,PF07679,PF03098; PF00536,PF00017,PF00617; PF17820,PF15410,PF00620; PF14826,PF00557,PF08644,PF08512; PF00086,PF00086,PF00086,PF00086,PF00086,PF00086,PF00086,PF07699,PF00135; PF07286,PF14336; PF09036,PF00621,PF00620; PF00595,PF15936; PF00035,PF00069; PF08399,PF13768,PF08473; PF16675,PF16676; PF00055,PF00053,PF00053,PF00053,PF00053,PF00052,PF06008; PF03366,PF17793; PF00082,PF01483; PF07645,PF07645,PF00629; PF12738,PF12738,PF16770; PF04212,PF00004,PF09336; PF01847,PF17211; PF14727,PF14728; PF04818,PF00076; PF01391,PF01391,PF00530; PF00095,PF00095,PF00095; PF02513,PF02513,PF02513; PF12009,PF00078; PF18114,PF18147,PF12513; PF01751,PF01131,PF01396,PF06839,PF06839; PF00092,PF01391; PF00169,PF00130,PF00781,PF00609; PF14551,PF17207,PF00493,PF17855,PF18263; PF00629,PF00629,PF00094,PF08742,PF01826,PF12714,PF00094,PF08742,PF01826,PF12714,PF00094,PF08742,PF01826; PF08916,PF00169; PF04212,PF00004,PF17862,PF09336; PF17771,PF05986; PF13855,PF13920; PF02820,PF02820,PF02820,PF02820,PF12140; PF09409,PF01841,PF04721; PF02828,PF02828,PF00595,PF07653,PF00625; PF12796,PF13857,PF12796,PF00536; PF10267,PF10267; PF07653,PF00018,PF14604; PF00307,PF16615,PF14604,PF00621,PF16614,PF16523; PF01585,PF01424; PF01080,PF01080; PF11605,PF04157; PF00240,PF01599; PF13921,PF13921; PF13921,PF13921,PF09316; PF00364,PF00198,PF00198; PF00084,PF00084; PF17517,PF00094,PF08742,PF01826,PF00094,PF08742,PF01826,PF00094,PF08742,PF01826,PF00094,PF08742,PF01826,PF00094,PF08742,PF01826,PF00094,PF08742,PF01826,PF00094,PF08742,PF01826,PF00094,PF08742,PF01826,PF00094,PF08742,PF01826,PF17517,PF01826,PF00094,PF08742,PF01826,PF12714,PF00094,PF08742; PF18139,PF16519,PF02816; PF14753,PF14753; PF04692,PF00341; PF01392,PF00246,PF13620; PF12066,PF04959; PF00271,PF16783; PF00117,PF00958; PF00041,PF14575,PF07714,PF07647; PF00643,PF00439; PF14737,PF14740; PF13757,PF13768; PF00092,PF07699,PF00084,PF02494,PF02494,PF07699,PF07699,PF07699,PF00354,PF00084,PF00084,PF00084,PF00084,PF00084,PF00084,PF00084,PF00084,PF00084,PF00084,PF00084,PF00084,PF00084,PF00084,PF00084,PF00084,PF00084,PF00084,PF00084,PF00084; PF00341,PF14554; PF01529,PF07653; PF02854,PF09088,PF09090; PF00626,PF00626,PF00626; PF01661,PF13716; PF03435,PF16653; PF08700,PF16528; PF00035,PF00035,PF00035,PF16482; PF00013,PF10469; PF18300,PF18359,PF18358,PF00856,PF00856; PF04855,PF04855; PF00595,PF00615,PF16613,PF02196,PF16611,PF16612; PF01728,PF11861,PF07780; PF12090,PF12090; PF09045,PF00595,PF00595,PF00595,PF00595,PF00595,PF00595,PF00595,PF00595,PF16667,PF00595,PF00595,PF00595,PF00595; PF00169,PF18385,PF02196,PF00621; PF00431,PF00431,PF01759; PF00030,PF00652; PF01363,PF00610,PF00118,PF01504; PF00431,PF00431,PF00431,PF00431,PF00431,PF00431,PF00431,PF00431,PF00431,PF00431,PF00431,PF00431,PF00084,PF00084,PF00084,PF00084,PF00084,PF00084,PF00084,PF00084; PF00024,PF00051,PF00051,PF00051,PF00051,PF00089; PF05110,PF05110; PF01391,PF01391,PF01391,PF01413,PF01413; PF03114,PF00018; PF18295,PF00883; PF02214,PF00520,PF11879; PF17904,PF12235,PF16098; PF05485,PF12017; PF04857,PF08675; PF01401,PF01401; PF02469,PF02469,PF02469,PF02469,PF02469,PF02469,PF00193; PF00028,PF00028,PF00028,PF00028,PF00028,PF00028,PF00028,PF00028,PF02210,PF02210,PF00053,PF16489,PF01825,PF00002; PF00313,PF00313,PF00313,PF00313; PF00270,PF00622,PF00271; PF12618,PF16660; PF01044,PF01044,PF01044; PF03747,PF03747; PF11971,PF00621,PF00017,PF00018; PF13589,PF17942; PF00595,PF00595,PF00595,PF00625; PF00307,PF15949; PF00289,PF02786,PF02785,PF00364; PF00001,PF08983; PF02893,PF02138; PF04675,PF01068,PF04679,PF16589; PF00611,PF00620; PF14500,PF12460; PF02403,PF00587; PF00093,PF13855,PF13855; PF06602,PF12578; PF04904,PF04905,PF04902; PF12485,PF07647; PF00385,PF00354; PF04086,PF00448; PF00035,PF02137; PF13927,PF07679,PF13927,PF00629; PF14604,PF16172,PF14429,PF06920; PF00090,PF00090,PF16489,PF01825,PF00002; PF12780,PF12777,PF12781,PF03028,PF18198,PF18199; PF15025,PF15016; PF02460,PF02460; PF00307,PF00307,PF00630,PF00630,PF00630,PF00630,PF00630,PF00630,PF00630,PF00630,PF00630,PF00630,PF00630,PF00630,PF00630,PF00630,PF00630,PF00630,PF00630,PF00630,PF00630,PF00630,PF00630,PF00630,PF00630; PF14912,PF14912,PF14912,PF14912; PF07034,PF18137; PF14050,PF16273,PF04969; PF04621,PF04621,PF00178; PF00094,PF08742,PF00094,PF08742,PF01826,PF00094,PF08742,PF00094; PF00041,PF18861,PF00102; PF16752,PF07986; PF00373,PF00169; PF09307,PF08831,PF00086; PF01826,PF00094,PF08742,PF01826,PF00094,PF08742; PF04121,PF03151; PF10427,PF16608; PF12799,PF14580; PF00683,PF00683,PF07645,PF07645,PF00683,PF00683,PF07645,PF00683,PF07645,PF00683,PF07645; PF13768,PF13768,PF13768; PF00106,PF01575,PF02036; PF07686,PF00193,PF00193,PF00059,PF00084; PF03153,PF03153; PF10479,PF10479; PF08271,PF00382,PF00382; PF00173,PF00970,PF00175; PF08742,PF01826,PF12714,PF00094,PF08742,PF01826,PF00094,PF08742,PF01826,PF00094,PF08742,PF01826,PF12714,PF00094,PF08742,PF01826,PF12714,PF00094; PF16607,PF01302,PF00443; PF01266,PF16901,PF13499; PF05964,PF05965; PF03731,PF02735,PF03730; PF13895,PF00656,PF18703; PF01968,PF02538; PF07653,PF00620; PF17980,PF00145; PF02366,PF02815,PF16192; PF08385,PF08393,PF12774,PF17852,PF12775,PF17857,PF12781,PF03028; PF13855,PF13855,PF13855,PF13855,PF13855,PF13855,PF13855,PF13855,PF13855,PF13855,PF13855,PF02210; PF09409,PF00789; PF00028,PF00028,PF00028,PF00028,PF00028,PF00028,PF00028,PF00028,PF00028,PF00028,PF00028,PF00028,PF02210,PF02210,PF01049; PF01321,PF16189,PF00557,PF16188; PF08626,PF08626; PF14513,PF13499,PF00130,PF00130,PF00781,PF00609; PF01512,PF10589; PF17869,PF00095,PF00041; PF07724,PF10431; PF00051,PF00051,PF00089; PF10475,PF10474; PF03098,PF01794,PF08022,PF08030; PF15746,PF15746; PF06736,PF06736; PF01602,PF07718,PF14806; PF16028,PF00128; PF16589,PF14716,PF10391,PF14792,PF14791; PF02469,PF02469,PF02469,PF02469,PF02469,PF00193; PF00069,PF14593; PF11414,PF18797,PF16629,PF16630,PF16633,PF16634,PF16635,PF16636,PF05956,PF05937; PF08709,PF02815,PF01365,PF00622,PF02026,PF02026,PF00622,PF00622,PF01365,PF02026,PF02026,PF08454,PF06459; PF13476,PF04423; PF00128,PF02806; PF16004,PF00009,PF03144,PF03764,PF00679; PF16746,PF01412,PF14604; PF00028,PF00028,PF00028,PF00028,PF00028,PF00028,PF00028,PF00028,PF00028,PF00028,PF00028,PF00028,PF00028,PF00028,PF00028,PF00028,PF00028,PF00028,PF00028,PF00028,PF00028,PF00028,PF00028,PF00028,PF00028,PF00028,PF00028,PF00028,PF00028,PF00028,PF00028,PF00028,PF02210; PF08910,PF14186; PF01936,PF12872,PF12872; PF07679,PF07679,PF01392,PF00051,PF07714; PF07679,PF07679,PF07679,PF07679,PF07679; PF07292,PF07292; PF01144,PF01144; PF00664,PF00005,PF14396,PF00664,PF00005; PF01284,PF07303; PF03962,PF18517; PF00628,PF13832,PF05964,PF05965,PF00856; PF01259,PF00731; PF02820,PF02820,PF02820,PF02820; PF02758,PF14484,PF05729,PF17779,PF17776; PF07679,PF07679,PF13927,PF07679,PF13927,PF13927,PF07679,PF00041,PF00041,PF00041,PF00041,PF07679,PF00041; PF00063,PF00063,PF01576; PF00058,PF00058,PF00058,PF00058,PF00058,PF00058,PF00058,PF00058,PF00058; PF08266,PF00028,PF00028,PF00028; PF01391,PF06482; PF00001,PF03827; PF00089,PF00084,PF00084,PF00092,PF00089; PF16735,PF00169,PF00784,PF00373; PF01403,PF01833,PF07714; PF00307,PF00307,PF00435,PF00435,PF00435,PF00435,PF00435,PF00435,PF00435,PF00435,PF00435,PF00435,PF00435,PF00435,PF00435,PF00435,PF00435,PF00435,PF00435,PF15410; PF17827,PF05175; PF08451,PF00962; PF02177,PF12924,PF00014,PF12925,PF10515; PF13646,PF18004; PF09379,PF00373,PF09380,PF00102; PF03732,PF17919; PF04969,PF16602,PF00443; PF12409,PF00122,PF00702; PF01902,PF01042,PF01042; PF03607,PF03607,PF00069; PF14622,PF00636,PF00035; PF16489,PF01825,PF00002,PF02354; PF00855,PF17980,PF00145; PF00041,PF14575,PF07714; PF17904,PF00013; PF14908,PF18289; PF16618,PF00620; PF00059,PF00084,PF00084,PF00084; PF16746,PF00169,PF01412,PF12796,PF14604; PF03104,PF00136,PF14260; PF00094,PF08742,PF01826,PF00094,PF08742,PF00094,PF08742,PF13330,PF13330,PF13330,PF13330,PF13330,PF13330,PF13330,PF00094,PF08742; PF13855,PF13855,PF13855,PF13855,PF07679,PF07679,PF07679,PF07679,PF03098; PF12349,PF02460; PF00595,PF09128,PF00621,PF17838; PF00868,PF01841; PF16213,PF09324; PF00466,PF17777,PF00428; PF00046,PF00046,PF00046; PF00887,PF00378; PF14598,PF16665,PF08832,PF08815,PF07469,PF07469; PF00610,PF00618,PF00617; PF10357,PF18131; PF12062,PF12062; PF02746,PF13378; PF06682,PF06682; PF07731,PF00754,PF00754; PF00028,PF00028,PF00028,PF00028,PF00028,PF00028,PF00028,PF00028,PF00028,PF00028,PF00028,PF00028,PF00028,PF00028,PF00028,PF00028,PF00028,PF00028,PF00028,PF00028,PF00028,PF00028,PF00028,PF00028,PF00028,PF00028,PF02210; PF09329,PF09332; PF13778,PF13778,PF13778; PF17820,PF00168,PF00168; PF08839,PF16679; PF03446,PF00393; PF01014,PF01014; PF00498,PF15308; PF00610,PF18148,PF00631,PF00615; PF00899,PF08825; PF11717,PF05712; PF00621,PF17838; PF00781,PF00609; PF00648,PF01067,PF01067; PF00069,PF13637,PF12796,PF12796,PF13857,PF12796; PF02225,PF04389; PF00795,PF02540; PF05608,PF05608; PF00385,PF00385,PF00176,PF00271,PF07533; PF00643,PF00622; PF18440,PF11380,PF06464,PF17102,PF17103; PF18290,PF00293; PF09067,PF12772; PF12254,PF03104,PF00136,PF08996; PF03801,PF18077; PF12796,PF14604; PF03028,PF18199; PF00053,PF06008,PF06009; PF15790,PF07529,PF00176,PF00271; PF01119,PF08676; PF00219,PF13365,PF17820; PF00664,PF00664,PF00005; PF00788,PF08947,PF00017; PF00787,PF18116; PF01661,PF01661,PF01661,PF00644; PF07177,PF13920; PF15268,PF15268; PF01017,PF02864,PF00017,PF02865,PF01017,PF02864; PF02023,PF01352,PF04218,PF03221; PF16511,PF09379,PF00373,PF09141,PF08913; PF00784,PF00373; PF00748,PF00748,PF00748,PF00748; PF00270,PF00271,PF00476; PF00385,PF00176,PF00271; PF04212,PF00069; PF12859,PF18122; PF10534,PF00169; PF02765,PF16686; PF18826,PF18716; PF02019,PF07714; PF00505,PF09667; PF18587,PF01825,PF00002; PF08969,PF00443; PF06839,PF10237; PF00595,PF00373; PF17780,PF00498,PF01585; PF00431,PF00431,PF00084,PF00431,PF00431,PF00431,PF00431,PF00431,PF00084,PF00431,PF00431,PF00431,PF00431,PF00084,PF00431,PF00431,PF00084,PF00084,PF00084,PF00084,PF00084,PF00084,PF00084; PF12213,PF04042; PF15920,PF15871; PF16512,PF00620; PF04563,PF04561,PF04565; PF13855,PF13855,PF03736,PF03736,PF03736; PF00088,PF00088; PF07645,PF00683,PF07645,PF07645,PF07645,PF07645; PF01302,PF01302,PF01302; PF02208,PF00018,PF00018,PF14604; PF08709,PF02815,PF01365; PF02140,PF14851; PF17661,PF15625; PF01087,PF02744; PF15328,PF15328; PF00431,PF00431,PF01392; PF18432,PF00028,PF00028,PF00028,PF00028,PF00028,PF00028; PF00780,PF10366,PF10367; PF09141,PF08913,PF01608; PF00307,PF00307,PF00435,PF00435,PF00435,PF00435,PF00435,PF00435,PF00435,PF00435,PF09068,PF09069,PF00569; PF00794,PF00792,PF00613,PF00454; PF07992,PF07992; PF00888,PF08672; PF13419,PF01636,PF02771,PF02770,PF00441; PF00273,PF00273,PF09164; PF04851,PF18119,PF00271,PF11648; PF00028,PF00028,PF01049; PF01661,PF01661; PF00787,PF04212; PF03256,PF00632; PF06482,PF06482; PF00240,PF00240,PF00240,PF00240; PF01347,PF09172,PF09175,PF00094; PF01391,PF01391,PF01391,PF01391,PF01413,PF01413; PF00787,PF00788; PF13369,PF08755; PF00403,PF00080; PF00595,PF00595,PF00595,PF07653,PF00625,PF00791; PF16674,PF00443; PF02758,PF00619; PF01169,PF01169; PF13519,PF15300; PF13855,PF16920,PF07714; PF00092,PF00092,PF00092,PF00092,PF00092,PF00092,PF01391,PF00092,PF00092; PF12540,PF12540; PF00530,PF00530,PF00530,PF00431,PF00530,PF00431,PF00100; PF01391,PF01391,PF01410; PF05131,PF00637; PF00431,PF00084; PF00092,PF00041; PF12432,PF00307; PF01134,PF13932; PF08487,PF13768; PF13385,PF03160,PF03160,PF03160,PF03160,PF03160; PF00090,PF00090,PF16489; PF01347,PF09172,PF09175; PF02671,PF02671,PF08295,PF16879; PF00501,PF00501,PF13193; PF09791,PF00970,PF00175; PF00076,PF00076,PF00076,PF00658; PF12796,PF12796,PF12796,PF13637; PF00018,PF14604,PF00018,PF00017; PF00092,PF00092,PF00092,PF00092,PF00092,PF00092,PF00092,PF00092,PF00092,PF00092,PF00092,PF00014,PF00014; PF13855,PF13855,PF13855,PF13855,PF13855,PF07679; PF13445,PF13765,PF00622; PF00041,PF07679,PF00041,PF00041,PF00041,PF07679,PF00041; PF00018,PF14604,PF14604; PF12796,PF12796,PF01529; PF00206,PF10397; PF00318,PF00318,PF16122; PF13855,PF03736,PF03736,PF03736; PF08604,PF10599; PF00055,PF00052,PF00053,PF00052,PF06008,PF06009,PF00054,PF00054,PF00054,PF00054,PF00054; PF03451,PF03451,PF03451; PF17849,PF00773; PF00052,PF06008,PF06009,PF00054,PF00054,PF00054,PF00054,PF02210; PF16018,PF08174,PF00169; PF14555,PF16158; PF12933,PF12934; PF08385,PF08393,PF12774,PF17852,PF12775,PF12780,PF12777,PF12781,PF03028,PF18198,PF18199; PF07496,PF00855; PF07645,PF07645,PF07645,PF07645; PF00009,PF03144,PF09173; PF15499,PF15509; PF13517,PF07593,PF07645; PF15492,PF08314; PF13660,PF05161; PF00752,PF00867,PF18704; PF13532,PF08241; PF00055,PF00053,PF00053,PF00053,PF00053,PF00053,PF00053; PF03946,PF00298; PF06337,PF00443; PF03456,PF02141,PF12335,PF02893,PF06602; PF13927,PF13927,PF07679,PF13927,PF13927,PF13927,PF07679,PF07679,PF07679,PF07679,PF07679,PF13927,PF07679,PF13927,PF07679,PF13927,PF13927,PF07679,PF07679,PF13927,PF07679,PF13927,PF07679,PF07679,PF07679,PF13927,PF07679,PF13927,PF07679,PF07679,PF07679,PF13927,PF07679,PF13927,PF07679,PF07679,PF13927,PF13927,PF13927,PF13927,PF13927,PF13927,PF00090,PF00090,PF00090,PF00090,PF07474; PF13445,PF00643,PF13765; PF00520,PF00520,PF00520,PF00520,PF16905,PF08763,PF16885,PF16885; PF00533,PF00004,PF08519; PF02844,PF01071,PF02843,PF00586,PF02769,PF00551; PF03031,PF09309; PF01835,PF17791,PF17789,PF07703,PF00207,PF07678,PF07677,PF01759; PF15801,PF00557; PF00595,PF00595,PF10600,PF00595,PF00625; PF00505,PF00505,PF00505,PF14887; PF00219,PF00007; PF08068,PF01509,PF16198,PF01472; PF14722,PF14723; PF18084,PF00644; PF00611,PF00620,PF00018; PF00307,PF00307,PF00435,PF00435,PF00435,PF00435,PF00435,PF00435,PF00435,PF00435,PF00435,PF00435,PF00435,PF00435,PF00435,PF00435,PF00435,PF00435,PF00435,PF00435,PF00435,PF00435,PF00435,PF00435,PF00169; PF08688,PF08687; PF07679,PF07679,PF00041,PF00041,PF00041,PF00041,PF00041,PF06583; PF00530,PF00530,PF00530,PF00530,PF00530,PF00530,PF00530,PF00530,PF00530; PF01826,PF00094,PF08742,PF01826,PF12714,PF00094,PF08742,PF01826,PF12714,PF00094,PF08742,PF01826,PF12714,PF00094,PF08742,PF01826; PF18861,PF00102,PF00102; PF04615,PF04615; PF00683,PF00683,PF00683; PF11265,PF11235,PF11232,PF11244; PF16772,PF00249; PF02318,PF00595,PF00168,PF00168; PF00028,PF00028,PF00028,PF00028,PF00028,PF00028,PF00028,PF00028,PF00028,PF02210,PF02210,PF01049; PF13892,PF00176,PF00271; PF12796,PF13637,PF13637,PF00632; PF12075,PF12796,PF13637; PF14237,PF00226; PF01352,PF02023,PF01352; PF16739,PF16739,PF04851,PF18119,PF00271,PF11648; PF17950,PF17284,PF01564; PF15739,PF13838; PF01202,PF14821; PF07679,PF07679,PF07679,PF00069,PF07679,PF00069; PF10537,PF02791,PF15613,PF00628,PF00439; PF17047,PF00168,PF00168,PF00168,PF00168,PF00168; PF05986,PF00014,PF13927,PF07679,PF07679; PF12796,PF12796,PF01734; PF03234,PF08565,PF08564; PF00435,PF00435,PF00435,PF00621,PF16609,PF00621,PF07679,PF00041,PF00069; PF12937,PF13229,PF13229,PF13229,PF13229; PF00040,PF00040,PF00040,PF00040,PF00040,PF00040,PF00040,PF00040; PF05773,PF01205; PF14844,PF02138,PF01363; PF01612,PF00271,PF09382,PF00570,PF14493; PF00432,PF00432,PF00432,PF00432,PF00432; PF01137,PF05189; PF02485,PF12529; PF01391,PF01391,PF01391,PF01391,PF01391,PF01413,PF01413; PF02140,PF02191,PF02793,PF16489,PF01825,PF00002,PF02354,PF02354; PF00108,PF02803,PF02036; PF00595,PF00169,PF00169; PF07645,PF07645; PF00554,PF16179,PF13637; PF00249,PF04433,PF01398; PF00009,PF00679,PF06421; PF00625,PF00595,PF00595,PF00595; PF09742,PF09742; PF04675,PF01068,PF04679; PF09779,PF10476; PF03876,PF08292; PF00855,PF11467; PF10523,PF10523,PF10523,PF10523; PF13499,PF13833; PF00595,PF06456; PF00415,PF00415,PF00415,PF00415; PF00412,PF00412,PF00412,PF16182,PF16182; PF07679,PF02816; PF16368,PF16367; PF13855,PF13855,PF13855,PF01582; PF09068,PF09069; PF00046,PF00046; PF00498,PF16508,PF08599; PF00092,PF00041,PF00041,PF00041,PF00041,PF00041,PF00041,PF00092,PF01391,PF00014; PF13393,PF03129; PF01391,PF01391; PF14691,PF07992,PF01180,PF14697; PF13499,PF00071; PF00168,PF00130,PF00130,PF00069,PF00433; PF00168,PF08151,PF00168,PF08150,PF00168,PF16165; PF10457,PF01852; PF12796,PF00293; PF00643,PF18568,PF13765,PF00622; PF00617,PF00169; PF06464,PF06464,PF00501,PF00501; PF00536,PF10534,PF00595,PF06663,PF00169; PF14050,PF04969; PF00084,PF00431,PF00084,PF00431; PF13191,PF14630; PF17675,PF04111; PF11548,PF00102; PF16725,PF00004,PF17862,PF00004,PF17862; PF07679,PF00014,PF00014; PF01403,PF00090; PF11515,PF03256,PF00888,PF10557; PF12624,PF16909; PF04263,PF04265; PF01834,PF00533,PF16589; PF08740,PF00004; PF18461,PF05729; PF01401,PF16959; PF00638,PF00638,PF00638,PF12185,PF12185,PF00638; PF12796,PF16553; PF00069,PF00566,PF00581; PF18127,PF04095; PF00350,PF04799; PF00081,PF02777; PF00887,PF13897; PF00089,PF00089; PF13589,PF01119,PF16413; PF08416,PF08416,PF18016; PF01403,PF07714; PF15277,PF09763; PF08082,PF08083,PF10598,PF10597,PF10596,PF12134; PF13927,PF07679,PF07679,PF00047,PF00041,PF00041; PF16556,PF08357; PF00850,PF00850,PF02148; PF00520,PF16905,PF08763,PF16885; PF07679,PF13927,PF07679; PF00004,PF01434; PF15808,PF12796,PF16553; PF13857,PF12796,PF12796,PF12796,PF12796,PF07693; PF06839,PF13086,PF13087; PF00792,PF00613,PF00454,PF00454; PF13638,PF17216,PF17849,PF00773,PF17215; PF00753,PF12706; PF00191,PF00191,PF00191,PF00191,PF00191,PF00191,PF00191,PF00191; PF02017,PF09230; PF16274,PF00013,PF16568; PF05470,PF01399; PF12284,PF00046; PF00292,PF00046,PF12360; PF14910,PF14911; PF12799,PF13927; PF12836,PF12836; PF05222,PF03435,PF16653; PF00270,PF00271,PF06959; PF00069,PF08826; PF16114,PF02629,PF00549,PF00285; PF00270,PF02889,PF00270,PF02889; PF00193,PF00193,PF00059; PF12473,PF00169; PF13855,PF13855,PF13855,PF13855,PF13855,PF00001; PF04212,PF16565; PF02179,PF02179,PF02179; PF00149,PF13499,PF13499; PF00292,PF12403; PF00211,PF06327,PF00211; PF09379,PF00373,PF09380,PF08736,PF00595,PF00102; PF00033,PF00032; PF14051,PF00628,PF00628; PF00055,PF00053,PF00053,PF00052,PF00053; PF17172,PF17171; PF15508,PF02275; PF01480,PF08572,PF06544; PF01624,PF05188,PF05192,PF05190,PF00488; PF00530,PF00530,PF00530,PF00530,PF00530,PF00530; PF02055,PF17189; PF09765,PF11793; PF00093,PF07645; PF06140,PF06140; PF16450,PF00004; PF10444,PF10512; PF03736,PF03736,PF03736,PF03736,PF03736; PF04821,PF05029; PF00479,PF02781; PF13855,PF13855,PF13855,PF13855,PF07679; PF10506,PF10506; PF00092,PF00092,PF00014; PF04366,PF00018; PF01602,PF08752,PF16381; PF00907,PF16059; PF07941,PF02214,PF00520; PF11933,PF00520,PF06512,PF00520,PF00520; PF00028,PF00028,PF00028,PF00028,PF00028,PF00028,PF00028,PF00028,PF02210; PF06729,PF06729; PF13927,PF13927,PF13927,PF00041,PF00041; PF17835,PF06858,PF08155; PF00085,PF00462,PF00462; PF02902,PF02902; PF00628,PF02373,PF02928,PF08429; PF01873,PF02020; PF16209,PF00122,PF13246,PF16212; PF13837,PF00171,PF00171; PF15044,PF13236,PF12807; PF06701,PF00569; PF10409,PF00017,PF08416; PF01223,PF18026; PF00169,PF00620; PF00613,PF00454,PF00454; PF08288,PF00534; PF03849,PF18307; PF00892,PF00892; PF00628,PF07500,PF07744; PF13414,PF13414,PF13424,PF13432,PF13414,PF13844; PF08399,PF13768; PF00564,PF00130,PF00069; PF16884,PF13602; PF16297,PF00078; PF07679,PF07679,PF07679,PF07679,PF00041,PF07679,PF07679,PF07679,PF07679,PF07679,PF07679,PF07679,PF07679,PF07679,PF07679,PF07679,PF07679,PF07679,PF07679,PF07679,PF07679,PF07679,PF07679,PF07679,PF07679,PF07679,PF07679,PF07679,PF07679,PF07679,PF07679,PF07679,PF07679,PF07679,PF00041,PF07679,PF07679; PF00017,PF00130,PF00620; PF00076,PF13865; PF00385,PF05033,PF00856; PF01596,PF13561; PF00039,PF00039,PF00039,PF00039,PF00040,PF00040,PF00039,PF00039,PF00041,PF00041,PF00041,PF00041,PF00041,PF00041,PF00041,PF00041,PF00041,PF00041,PF00041,PF00041,PF00041,PF00041,PF00041,PF00039,PF00039; PF17745,PF09468; PF00094,PF00094,PF08742,PF00094,PF08742; PF07837,PF02971,PF04961; PF06239,PF14784; PF12016,PF00928; PF12796,PF12796,PF12796,PF12796,PF12796,PF07714; PF00595,PF00625; PF00010,PF00989,PF08447; PF15227,PF15227,PF00643,PF13765,PF00622; PF15773,PF15773; PF12895,PF18391,PF04564; PF13927,PF07679,PF07679,PF07679,PF00041,PF00041,PF00041,PF00041,PF00041,PF00041,PF00041,PF00041,PF00041; PF12738,PF00533,PF12738; PF00566,PF07534; PF00271,PF04408; PF07289,PF01344; PF16739,PF00270,PF00271,PF11648; PF01448,PF00249; PF00094,PF08742,PF01826,PF12714,PF00094,PF08742,PF00629,PF00094; PF11640,PF02259; PF00004,PF17872,PF09079; PF00058,PF00058,PF00058,PF00057,PF16472,PF00058,PF00058; PF15692,PF06047; PF00041,PF00041,PF00041,PF00041,PF00041,PF00041,PF00041,PF00147; PF00621,PF03114; PF00225,PF16540; PF07648,PF07648; PF02008,PF16866,PF00646; PF08758,PF00028,PF00028,PF00028,PF00028; PF00787,PF00018,PF00018; PF06701,PF00569,PF06701,PF18346,PF18346,PF12796,PF12796,PF13920,PF13920; PF01822,PF01822; PF09379,PF00373,PF09380,PF00595,PF00102; PF07452,PF07452; PF00094,PF08742,PF01826,PF00094,PF08742,PF00094,PF08742,PF13330,PF13330,PF00094,PF08742; PF00403,PF00403,PF00403,PF00403,PF00403,PF00122,PF00702; PF01642,PF02310; PF00415,PF02204; PF00005,PF12848,PF00005; PF07679,PF07679,PF07679,PF02210; PF17927,PF05770; PF03485,PF00750,PF05746; PF14580,PF14580; PF00041,PF00041,PF14575,PF07714; PF16746,PF00640; PF00621,PF00130,PF07653; PF12577,PF00105,PF00104; PF03189,PF03189; PF12796,PF12796,PF12796,PF12796,PF12796,PF12796,PF12796,PF13857,PF13637,PF12796,PF13857,PF07647,PF00644; PF00109,PF02801; PF00630,PF05686; PF14604,PF00069; PF08204,PF04549; PF00654,PF00571; PF01344,PF01344,PF01344; PF00530,PF00530,PF00530,PF00530,PF00530,PF00530,PF00530,PF00530,PF00530,PF00530,PF00530; PF00629,PF00629,PF00629,PF00094,PF08742,PF01826,PF12714,PF00094,PF08742,PF01826,PF12714,PF00094,PF08742; PF05221,PF00670; PF07106,PF18517; PF18115,PF12618; PF08064,PF02259,PF00454; PF17403,PF17404; PF13855,PF13855,PF01582; PF00051,PF01822,PF00431; PF03451,PF03451; PF08393,PF12774,PF17852,PF12775,PF17857,PF12780,PF12777,PF12777,PF12781,PF03028,PF18198,PF18199; PF00084,PF00084,PF00084,PF00084,PF00084,PF00084,PF00084,PF00084,PF00084; PF13775,PF00505; PF00076,PF00076,PF00076,PF00076,PF00076; PF02885,PF00591,PF07831; PF00094,PF01826,PF00094,PF08742,PF00094,PF08742; PF00681,PF00681,PF00681,PF00681,PF00681,PF00681,PF00681,PF00681,PF00681,PF00681,PF00681,PF00681,PF00681,PF00681,PF00681,PF00681,PF00681,PF00681,PF00681,PF00681,PF00681,PF00681,PF00681,PF00681; PF00431,PF01437; PF17902,PF18373,PF00681,PF00681,PF00681,PF00681,PF00681,PF00681,PF00681,PF00681,PF00681,PF00681,PF00681,PF00681,PF00681; PF16491,PF01435; PF15964,PF15964; PF00092,PF00041,PF00041,PF00041,PF00041,PF01391; PF07653,PF14604; PF14699,PF14701,PF14702,PF06202; PF00093,PF00093,PF00094,PF08742,PF01826; PF13385,PF00055,PF00053,PF00053,PF00041,PF00041; PF09422,PF09422; PF07645,PF00100; PF09387,PF18580; PF10591,PF00086; PF02140,PF02191,PF16489,PF01825,PF00002,PF02354; PF00094,PF08742,PF01826,PF00094,PF08742,PF00094,PF08742,PF00094,PF08742; PF17830,PF13424,PF17830; PF14745,PF14744,PF14746; PF02099,PF16619; PF14675,PF14679,PF14676; PF03159,PF17846,PF18332,PF18129; PF02259,PF00454; PF14555,PF13899,PF00789; PF00653,PF00653,PF00653,PF05729,PF17889; PF00090,PF00090,PF00090,PF00090,PF16489; PF00169,PF02174; PF13921,PF11831; PF06565,PF06565; PF11717,PF17772,PF01853; PF09379,PF00373,PF09380,PF08736,PF00621,PF00169,PF00169; PF07648,PF07648,PF07648; PF17820,PF00595,PF00595,PF17820; PF00063,PF16521; PF00009,PF03143; PF16046,PF04636; PF10608,PF00595,PF00595,PF10600,PF00595,PF00625; PF14566,PF14566; PF07647,PF00017; PF00686,PF03009; PF00307,PF00307,PF17902,PF18373,PF00681,PF00435,PF00435; PF01471,PF00413,PF00045,PF00045,PF00045,PF00045; PF13510,PF10588,PF00384,PF09326; PF15926,PF13923; PF00347,PF00347; PF17794,PF01505,PF01505,PF01505,PF17794,PF01505,PF17796,PF17795,PF11978; PF03572,PF11918,PF03572,PF11918,PF03572,PF11918,PF03572; PF12796,PF12796,PF07653,PF17820,PF00536; PF00900,PF16121; PF00281,PF00673; PF00324,PF00324,PF03522; PF00653,PF00653,PF13920; PF18474,PF07000; PF08399,PF00092,PF08473; PF00654,PF00654; PF00788,PF01843; PF12329,PF12325; PF09011,PF18717; PF13424,PF13424,PF13424; PF16663,PF17820; PF03931,PF01466; PF00027,PF00027,PF00069; PF00610,PF18148,PF00631; PF16177,PF00501; PF01128,PF18706; PF02010,PF01477,PF08016; PF07529,PF00176; PF13927,PF13927,PF07679,PF07679,PF13927,PF00041; PF16497,PF07654; PF00050,PF09175; PF00084,PF00084,PF00084,PF00084; PF00027,PF00027,PF00027,PF01734; PF00307,PF00307,PF17902,PF18373,PF00681,PF00681,PF00435; PF16746,PF01412; PF15784,PF00249; PF00078,PF17919,PF17921,PF00665,PF00385; PF18797,PF16629,PF05956; PF16923,PF03200; PF09177,PF05739; PF00094,PF08742,PF01826,PF00094,PF08742,PF01826,PF12714,PF00094,PF08742,PF01826,PF12714,PF00094,PF08742,PF01826,PF12714; PF00462,PF07992,PF02852; PF07679,PF07679,PF00041,PF00041,PF07679,PF00041,PF07679; PF08916,PF00017; PF00645,PF00645,PF08063,PF05406,PF02877,PF00644; PF02136,PF00076; PF03097,PF13949,PF00102; PF00176,PF00538; PF09162,PF02136,PF03943; PF00629,PF00629; PF00004,PF00004; PF13855,PF13855,PF07679,PF13927,PF07679,PF07679,PF13927,PF07679,PF07679,PF07679,PF13927; PF04193,PF04193; PF00270,PF00271,PF08147; PF01576,PF01576; PF00106,PF00106; PF00653,PF12356,PF00179; PF08523,PF01381; PF05715,PF05715,PF00168; PF01388,PF02257; PF12999,PF13015; PF00307,PF00435,PF00435,PF00435,PF00435,PF08726; PF13704,PF01755; PF00628,PF00439; PF00071,PF00226; PF04565,PF06883,PF00562,PF04560; PF04997,PF00623,PF04983,PF05000,PF04998,PF04992,PF04990; PF05004,PF04836; PF01562,PF13574,PF00200; PF03372,PF00620; PF00567,PF00567,PF00567; PF18078,PF00041,PF00041; PF00041,PF00041,PF00041,PF00041; PF13445,PF00643; PF00791,PF00531; PF01082,PF03712; PF00078,PF17919,PF17921; PF00111,PF01799,PF00941,PF03450,PF01315,PF02738; PF01477,PF01477,PF01477,PF01477,PF01477,PF01477,PF01477,PF01477,PF01477,PF01477,PF01477,PF01477,PF01477,PF01477,PF01477; PF17832,PF01253; PF00870,PF07647; PF10481,PF10473,PF10473; PF01562,PF01421,PF17771,PF05986; PF12763,PF12763; PF08174,PF00169; PF00630,PF00630,PF00630,PF00630,PF00630,PF00630,PF00630,PF00630,PF00630,PF00630; PF01562,PF01421; PF01699,PF16494; PF00090,PF00090; PF01636,PF02771,PF02770,PF00441; PF00271,PF04408,PF00567; PF14658,PF14662; PF01624,PF05188,PF05192,PF00488; PF05026,PF00293; PF09409,PF16678; PF03348,PF03348; PF15782,PF15782; PF00458,PF00587,PF03129; PF00899,PF14732,PF16195; PF17229,PF15785,PF00454; PF11707,PF16201; PF13927,PF00014,PF00014,PF01759; PF16184,PF16184,PF16184,PF16184,PF16184,PF16184,PF16184,PF16184,PF16184,PF16184,PF16184,PF03160,PF03160,PF03160,PF03160,PF03160; PF00617,PF00788; PF02790,PF00116; PF16609,PF00621; PF10513,PF06752; PF02017,PF09033; PF00013,PF00013,PF00567; PF05378,PF01968; PF15787,PF16057,PF14844,PF02138; PF03813,PF17403,PF17404,PF17405,PF17406,PF17407; PF17904,PF00013,PF12235,PF16096,PF16097; PF00040,PF00040; PF12796,PF12796,PF12796,PF12796,PF12796,PF12796,PF12796,PF13857,PF00791,PF17809,PF00531; PF08585,PF00567; PF12220,PF00076; PF00579,PF01588; PF00520,PF00520,PF00520; PF07443,PF07443,PF00176,PF00271; PF16470,PF00082,PF01483,PF14843; PF08696,PF13086,PF13086,PF13087; PF00041,PF00041,PF00041,PF00041,PF00041,PF00041,PF00147; PF00055,PF00053,PF00053,PF00053; PF00051,PF00530,PF00530,PF00530,PF00530,PF00089; PF13927,PF13927,PF07679,PF13927,PF07679,PF07714; PF02922,PF00128,PF02806; PF07679,PF07679,PF07679,PF13927,PF00041,PF00041; PF00791,PF17217; PF16512,PF01846,PF00620; PF02185,PF03097,PF17820; PF00169,PF18385,PF00595,PF00621; PF01663,PF04987; PF16884,PF00107; PF08773,PF00112; PF07934,PF00730; PF00069,PF04212; PF06221,PF04266; PF03939,PF00276; PF12796,PF12796,PF00536; PF00750,PF05746; PF00364,PF00364,PF00198; PF12595,PF01694; PF03097,PF13949; PF00662,PF00361,PF06455; PF17169,PF08961; PF03917,PF03199; PF18265,PF13180; PF02210,PF02210,PF16184,PF16184,PF16184,PF16184,PF16184,PF16184,PF16184,PF16184,PF16184,PF16184; PF08389,PF18773,PF18786,PF18786,PF18806; PF06565,PF06565,PF06565; PF00650,PF00635; PF00085,PF00085; PF01842,PF00351; PF04065,PF04153; PF09750,PF01805,PF01805; PF10608,PF00595,PF00595; PF00094,PF08742,PF01826,PF00094,PF08742,PF01826,PF08742,PF00092,PF00092,PF00092,PF00094,PF08742; PF05716,PF05716; PF00226,PF09350; PF13167,PF16360,PF01926; PF00092,PF01391,PF00092,PF00014; PF00232,PF00232,PF00232,PF00232; PF13191,PF14629; PF00564,PF16158; PF08917,PF07714; PF00240,PF17840; PF07679,PF07679,PF13927,PF07679,PF00041,PF00041; PF16507,PF11919; PF03055,PF03055; PF00751,PF12374; PF12796,PF12796,PF12796,PF12796,PF13637,PF12796,PF13637,PF12796,PF13637,PF07647,PF00644; PF02736,PF00063,PF01576,PF01576; PF02736,PF00063; PF15412,PF08743; PF13637,PF12796; PF00855,PF17907,PF00856,PF17982; PF02148,PF00443,PF06337; PF01751,PF01131; PF02874,PF00006,PF00306; PF01693,PF00075; PF05193,PF08367; PF14652,PF14652,PF14652; PF00028,PF00028,PF00028,PF00028,PF00028,PF00028,PF00028,PF00028,PF00028,PF00028,PF00028,PF00028,PF00028,PF00028,PF00028,PF00028,PF00028,PF00028,PF00028,PF00028,PF00028,PF00028,PF00028,PF00028,PF02210; PF07679,PF07679,PF07679,PF00041,PF00041,PF00041,PF00041,PF00041,PF06583; PF07679,PF07679,PF16620,PF07679,PF07679,PF07679,PF07679,PF07679,PF13927,PF00041,PF00069,PF07679; PF12497,PF00105,PF00104; PF01699,PF16494,PF03160,PF03160; PF00928,PF00928; PF03477,PF00317,PF02867; PF13923,PF02176; PF08709,PF02815,PF01365,PF00622,PF02026,PF02026; PF07686,PF00193,PF00193; PF00839,PF00839,PF00839,PF00839,PF00839,PF00839,PF00839,PF00839,PF00839,PF00839,PF00839,PF00839,PF00839,PF00839; PF07686,PF00193,PF00193,PF00193,PF00193,PF00059; PF12215,PF04685; PF13855,PF13855,PF00307; PF15612,PF00628; PF14647,PF14648; PF00801,PF00801,PF00801,PF00801,PF02010; PF01408,PF09166; PF02359,PF02933,PF00004,PF17862,PF00004; PF00415,PF00415,PF00415,PF00632; PF01602,PF06375; PF01477,PF01477,PF01477,PF01477; PF11803,PF16363; PF06978,PF06978,PF08170; PF02214,PF00520,PF03521; PF11265,PF11235,PF11232; PF06602,PF06602,PF12578; PF14772,PF14775; PF14918,PF14919,PF14920; PF07912,PF07749; PF04683,PF16550; PF03224,PF11698; PF00611,PF00620,PF07653; PF05485,PF08768; PF06268,PF06268; PF14604,PF00018,PF00621,PF03114; PF02155,PF00105,PF00104; PF02437,PF15223; PF01352,PF03221	no_clan,no_clan; no_clan,no_clan,no_clan; CL0148,no_clan; CL0023,CL0023; CL0144,CL0607,CL0192; no_clan,CL0123; CL0011,CL0011; CL0167,no_clan; CL0159,CL0159,CL0159,CL0159,CL0159,CL0159,no_clan; CL0266,no_clan; CL0123,no_clan; CL0465,CL0465; CL0023,no_clan; CL0221,CL0221; CL0159,CL0159,CL0159,CL0159,CL0159,no_clan; no_clan,no_clan,no_clan,no_clan; CL0016,no_clan; CL0123,CL0123; CL0033,CL0030; CL0154,CL0154; CL0343,CL0011; CL0022,CL0022; no_clan,CL0266; CL0015,CL0015; CL0055,CL0079; no_clan,CL0126,no_clan,no_clan; CL0566,CL0442; CL0110,CL0066; CL0033,CL0033; no_clan,CL0192; no_clan,CL0023; CL0004,CL0004; CL0030,CL0030; no_clan,CL0010; CL0296,CL0063; CL0020,CL0020; no_clan,CL0016; CL0016,CL0016; CL0031,CL0031; CL0145,CL0010; CL0159,CL0159; CL0220,CL0220; CL0123,CL0219; CL0221,no_clan; CL0030,CL0159; CL0229,no_clan,CL0004,CL0004; CL0172,CL0497; CL0022,CL0022,CL0022; CL0028,CL0028; CL0167,CL0167; CL0361,CL0219; CL0108,CL0108; CL0241,CL0023; CL0033,CL0033,CL0186; CL0033,CL0033,CL0186,CL0186,CL0186,CL0186,CL0186; CL0144,CL0177,CL0030; CL0229,no_clan; CL0072,CL0632,CL0266,no_clan; CL0644,CL0192; CL0010,CL0541,CL0016; CL0072,no_clan; no_clan,CL0063; no_clan,no_clan,CL0137,no_clan; CL0159,CL0159,CL0159,CL0159,no_clan; CL0003,CL0123; CL0241,CL0023,CL0241,CL0023; CL0062,CL0502; CL0465,CL0465,CL0465,CL0465; CL0011,CL0011,CL0011; CL0110,CL0110; CL0074,CL0148; CL0392,no_clan; no_clan,CL0126; CL0011,CL0011,CL0011,CL0011,CL0159,CL0159; CL0123,CL0063; CL0544,no_clan,CL0087; CL0023,CL0671; CL0229,CL0004,CL0004; CL0063,CL0106; no_clan,CL0330,no_clan; no_clan,CL0126,no_clan,no_clan,no_clan; CL0186,CL0028; no_clan,CL0030; CL0159,CL0159,CL0159,CL0159,CL0159,CL0159; no_clan,CL0114; CL0188,no_clan; no_clan,CL0020; CL0062,CL0062; no_clan,CL0125; no_clan,CL0229; CL0065,CL0065; no_clan,CL0072; CL0126,no_clan,no_clan; CL0340,CL0062; no_clan,CL0128; CL0325,CL0063; CL0046,CL0046; CL0010,CL0023,no_clan; CL0466,CL0466; CL0020,no_clan; CL0202,CL0159,CL0159,no_clan,CL0016,CL0003; CL0445,no_clan; CL0263,CL0357; CL0229,no_clan,CL0004; CL0570,CL0035; no_clan,CL0159; CL0125,CL0202; no_clan,CL0186; CL0010,CL0010; CL0023,CL0023,no_clan; CL0659,CL0213; no_clan,CL0416; no_clan,CL0100; CL0172,CL0172,CL0172; CL0550,CL0124; CL0015,CL0005; CL0007,CL0007,CL0007; CL0063,CL0139; CL0128,CL0159; CL0073,CL0159; CL0603,CL0063; CL0023,no_clan,no_clan; CL0229,CL0125; CL0063,no_clan; CL0221,CL0221,CL0221; CL0058,CL0369; CL0022,CL0022,CL0022,CL0022,CL0022; CL0073,no_clan; CL0023,CL0023,CL0023; CL0378,CL0531; no_clan,no_clan,no_clan,no_clan,no_clan; CL0011,CL0016; CL0186,CL0186; CL0221,CL0221,no_clan; no_clan,CL0390; CL0023,no_clan,CL0021; CL0661,CL0192; CL0020,CL0020,CL0020; CL0117,CL0016; CL0159,CL0159,CL0159,CL0159; no_clan,CL0257; CL0219,CL0049; no_clan,CL0237; CL0392,no_clan,no_clan; CL0016,CL0487; CL0029,CL0128,no_clan; CL0254,CL0254,CL0591; no_clan,CL0154,CL0020; CL0154,CL0154,CL0128; no_clan,no_clan,no_clan,no_clan,no_clan,no_clan,no_clan; CL0029,CL0029; CL0123,CL0357; CL0023,CL0181; no_clan,CL0025; no_clan,CL0003; CL0016,no_clan,no_clan; CL0672,CL0126,CL0159; CL0167,CL0167,CL0123; no_clan,CL0023,CL0023; CL0220,CL0384,CL0384,CL0154; CL0088,CL0088; CL0542,no_clan; CL0016,CL0573; CL0010,CL0010,CL0010; CL0022,CL0022,CL0011; CL0030,no_clan,CL0030,no_clan,CL0030,CL0030; no_clan,CL0031; CL0003,no_clan; CL0540,CL0540; CL0465,CL0465,CL0465; CL0321,no_clan; no_clan,CL0190; CL0145,CL0409; no_clan,CL0004; CL0033,CL0033,CL0186,CL0186; CL0025,CL0329,no_clan; no_clan,CL0029; no_clan,CL0110; CL0072,CL0006,CL0016; CL0022,CL0022,CL0022,CL0011; no_clan,no_clan,CL0137; no_clan,CL0276,CL0276,CL0276; no_clan,CL0084; no_clan,CL0137,no_clan; CL0063,CL0063; CL0272,CL0016; CL0177,CL0030; CL0159,CL0159,CL0159,CL0159,CL0159; CL0023,CL0671,no_clan; no_clan,CL0167,no_clan; CL0039,CL0258; CL0366,no_clan; CL0202,CL0001,CL0353; CL0527,no_clan; CL0092,CL0092,CL0092,CL0092,CL0092; CL0266,CL0266; CL0094,CL0094; CL0123,no_clan,no_clan; no_clan,CL0422; no_clan,CL0113; CL0229,CL0072; no_clan,CL0266,CL0154,CL0020; CL0378,CL0378,CL0531; CL0063,CL0608; CL0210,no_clan,CL0276; CL0021,no_clan; CL0523,CL0027; CL0188,CL0188; CL0186,CL0186,CL0186; CL0021,CL0023,CL0671; CL0022,CL0022,CL0022,CL0022; CL0007,CL0007,CL0007,CL0007; CL0390,no_clan; CL0183,CL0030; CL0009,no_clan; no_clan,CL0145; CL0022,CL0022,CL0022,CL0022,CL0022,CL0022; CL0035,no_clan; CL0023,CL0123; no_clan,CL0018; CL0010,no_clan; CL0154,no_clan,CL0323; CL0451,CL0451; CL0072,CL0072; CL0361,CL0257; no_clan,CL0221,CL0416; CL0128,CL0128,CL0128; CL0167,CL0123; CL0630,CL0128,no_clan,no_clan; no_clan,CL0149; CL0648,CL0648; CL0125,no_clan; CL0033,no_clan; CL0006,CL0006,CL0016; CL0001,CL0001,CL0001,CL0001,CL0001; CL0184,CL0184; CL0159,no_clan; CL0433,no_clan; CL0409,CL0209; CL0049,CL0049,CL0023,CL0023,no_clan,no_clan; CL0541,CL0031; CL0228,no_clan; CL0072,CL0632,CL0266; CL0614,CL0466; CL0172,CL0172; CL0063,CL0341; CL0020,CL0159,CL0545; CL0229,CL0004; CL0167,CL0167,CL0167,CL0167; CL0266,CL0209; CL0016,CL0051; CL0023,CL0220,no_clan; CL0025,no_clan; CL0023,CL0071; CL0020,CL0020,no_clan; CL0072,CL0632,CL0266,no_clan,no_clan,no_clan; CL0179,CL0506; CL0465,CL0465,CL0465,no_clan; CL0030,CL0029,CL0452; CL0039,no_clan; CL0123,CL0159; CL0072,CL0072,CL0154,CL0020,CL0016; CL0036,no_clan; CL0159,CL0159,CL0159; CL0030,no_clan; CL0260,no_clan; CL0022,CL0011; CL0570,no_clan,CL0202; no_clan,CL0286; CL0154,CL0552; no_clan,CL0445; CL0266,CL0266,no_clan; no_clan,CL0035; no_clan,CL0272,no_clan,no_clan; CL0186,no_clan; CL0030,CL0582; CL0128,CL0128,no_clan; CL0328,CL0076,CL0091; CL0004,CL0004,CL0004,CL0004; no_clan,CL0183; no_clan,CL0016,CL0466; CL0023,CL0266; CL0159,CL0159,CL0159,CL0159,CL0159,CL0159,CL0059,CL0159,CL0353; CL0114,CL0114; CL0638,CL0219; no_clan,CL0006; CL0159,CL0159,CL0159,CL0159,CL0159,CL0059,CL0159; CL0466,CL0466,CL0466,CL0466; CL0333,CL0333; CL0022,CL0547,CL0022,CL0547,CL0016; no_clan,CL0266,CL0390,CL0266; CL0602,CL0056,CL0056,CL0056,CL0056,CL0056,CL0056,CL0056,CL0056; CL0266,CL0010,CL0541,CL0016; CL0644,CL0353; no_clan,no_clan,CL0638,no_clan,no_clan,CL0219; CL0033,CL0186; no_clan,CL0056; CL0202,CL0202; CL0135,CL0135; CL0181,CL0023,CL0181,CL0023; CL0023,CL0575,no_clan; CL0167,CL0167,CL0167; CL0227,CL0256; CL0001,CL0124; CL0028,CL0321; CL0092,CL0092; no_clan,CL0167; CL0266,CL0220,CL0384,CL0384,no_clan; CL0154,CL0001; no_clan,no_clan,CL0023,no_clan,CL0023,CL0671,CL0023,no_clan,CL0023,CL0023,CL0671,no_clan; CL0465,no_clan; CL0029,no_clan; CL0011,CL0011,CL0016; CL0219,CL0361,CL0219; CL0202,CL0004,CL0004,CL0004,CL0004; CL0058,no_clan; CL0483,CL0179; CL0202,CL0016; no_clan,no_clan,no_clan,CL0220; CL0004,CL0159,CL0031,CL0031; CL0186,CL0159; CL0266,CL0010,CL0003; no_clan,CL0128,no_clan,no_clan,CL0092; CL0123,CL0123,CL0123,CL0123; CL0170,CL0363; CL0049,CL0049; CL0126,CL0004; CL0349,CL0030; no_clan,CL0183,CL0183; CL0022,CL0547,CL0022,CL0016; CL0029,CL0390; no_clan,no_clan,CL0023; CL0186,CL0186,CL0186,CL0186,CL0186,CL0552; CL0202,CL0229; CL0020,CL0123; CL0144,CL0177,CL0030,no_clan; CL0016,CL0041; no_clan,CL0072,CL0125; CL0266,no_clan,CL0632; no_clan,CL0049; CL0004,CL0023; no_clan,CL0001; CL0011,CL0661,no_clan,CL0041; CL0123,CL0020; no_clan,CL0163; CL0137,CL0137; CL0384,CL0541,CL0541,CL0010,CL0384,CL0154; no_clan,CL0616; CL0072,CL0016; CL0023,CL0604; CL0072,CL0123,CL0123,CL0123; CL0219,CL0361; CL0058,CL0155; CL0523,CL0219; no_clan,CL0173; CL0022,CL0022,CL0011,CL0011,CL0011,CL0011,CL0011,CL0011,CL0011,CL0011,CL0011; no_clan,CL0391; CL0145,CL0409,CL0010; CL0533,CL0533; CL0081,no_clan,no_clan; CL0103,CL0058; no_clan,CL0434; no_clan,no_clan,no_clan,CL0164; CL0390,CL0154,CL0154; CL0001,CL0001,CL0001; CL0244,CL0126,no_clan; CL0266,CL0016,no_clan; CL0240,CL0240; CL0154,no_clan; CL0072,CL0466; CL0064,no_clan; no_clan,CL0630,CL0159,CL0159,CL0159,CL0159,no_clan; no_clan,no_clan,CL0465; CL0466,CL0466,CL0466; CL0177,CL0177; CL0049,no_clan; CL0128,no_clan,no_clan; CL0010,CL0016; CL0183,CL0183,no_clan; no_clan,CL0254,CL0254,CL0591; CL0030,CL0029; CL0329,no_clan; CL0004,CL0004,CL0004; no_clan,CL0056,CL0056; no_clan,CL0023,no_clan,CL0023,CL0671,CL0023,no_clan,CL0023,CL0023,CL0671,no_clan; CL0188,no_clan,CL0350; CL0020,CL0020,CL0020,CL0020,CL0020; CL0167,CL0167,CL0167,no_clan; CL0088,no_clan; no_clan,CL0167,CL0167; CL0063,CL0328; CL0238,no_clan; CL0007,CL0229; CL0547,CL0451,CL0079; CL0010,CL0541,CL0010; CL0512,CL0409; CL0632,CL0632,CL0266,CL0016,CL0016; CL0062,CL0062,no_clan,no_clan; CL0020,CL0020,CL0020,CL0020,CL0020,CL0020; no_clan,no_clan,CL0236; CL0161,CL0161,CL0237; no_clan,no_clan,CL0167; CL0183,no_clan,no_clan,no_clan,no_clan,no_clan; CL0033,CL0033,CL0186,CL0186,CL0186; no_clan,no_clan,CL0190; no_clan,CL0021; CL0058,CL0058; CL0220,CL0220,CL0220; CL0186,CL0186,CL0186,CL0186; CL0062,no_clan,no_clan; CL0020,CL0020,CL0020,no_clan; CL0465,CL0465,CL0465,CL0465,CL0465; no_clan,CL0154; CL0063,no_clan,no_clan,CL0063,no_clan,no_clan; CL0110,no_clan; no_clan,CL0062,no_clan; CL0027,CL0219,CL0361,CL0219; no_clan,CL0395; CL0021,CL0107; CL0434,no_clan; no_clan,CL0409; no_clan,CL0220; CL0390,CL0390; CL0282,CL0282,CL0282; CL0164,CL0164; CL0126,no_clan,no_clan,no_clan; CL0266,CL0541; CL0266,CL0220,CL0384,CL0384,CL0154; CL0181,CL0023,CL0023; CL0001,CL0001,CL0001,CL0001,CL0001,CL0001; CL0021,CL0040; CL0280,CL0464; no_clan,CL0390,no_clan,CL0049; CL0011,no_clan; CL0465,CL0010; CL0049,CL0049,CL0049; no_clan,CL0030,CL0159; CL0202,CL0035,CL0287; CL0164,CL0164,CL0124; CL0072,CL0632,CL0016,no_clan; CL0159,CL0159,CL0159,no_clan; CL0011,CL0159,CL0159,CL0159,CL0159,CL0159,CL0011; no_clan,CL0021,CL0023,CL0671; no_clan,no_clan,no_clan,no_clan,no_clan,no_clan; CL0020,no_clan,no_clan,no_clan; CL0163,no_clan; CL0076,CL0091; CL0196,CL0196,CL0109; CL0011,CL0011,CL0011,CL0011,CL0159,CL0159,no_clan; CL0271,CL0202; no_clan,CL0061; CL0154,CL0154,CL0154; no_clan,CL0030,no_clan; CL0049,CL0049,CL0049,CL0049; CL0066,CL0066,no_clan,no_clan,no_clan,CL0030; CL0188,CL0188,no_clan,no_clan,no_clan,no_clan,CL0220; CL0375,CL0022,CL0022; CL0072,CL0049,CL0390,CL0178; CL0033,CL0018; CL0113,CL0113; CL0023,CL0033; CL0009,CL0010; no_clan,CL0465,CL0465; CL0144,CL0016,CL0276; CL0124,CL0466; CL0214,CL0280,CL0214; CL0114,no_clan; CL0154,CL0128; CL0114,CL0390,CL0390,CL0049,CL0023,CL0023,no_clan,no_clan,no_clan; no_clan,CL0030,CL0029; CL0123,CL0123,CL0123,no_clan,no_clan; CL0004,CL0004,CL0004,CL0004,CL0004; CL0192,no_clan; no_clan,CL0257,no_clan; CL0159,CL0159,CL0159,CL0159,CL0159,CL0159,CL0159,CL0159,CL0159,CL0159,CL0159,CL0159,CL0159,CL0159,CL0159,CL0159; CL0208,CL0622; no_clan,CL0076,CL0091; no_clan,CL0042,CL0076,CL0091; no_clan,CL0010,CL0010,CL0010; CL0022,CL0022,CL0022,CL0022,CL0022,CL0173; CL0011,CL0011,CL0011,CL0011,CL0004; no_clan,no_clan,CL0271; CL0022,CL0173; CL0172,no_clan; CL0154,CL0266; CL0244,CL0126,no_clan,no_clan; CL0319,CL0021; no_clan,no_clan,CL0266; CL0007,CL0007,CL0007,CL0007,CL0007,CL0007,CL0007,CL0007,CL0007,CL0007,CL0007; CL0004,no_clan; CL0127,CL0063,CL0106; CL0523,CL0027,CL0219,CL0361; no_clan,no_clan,CL0665,no_clan; CL0325,CL0325,CL0063; CL0025,CL0329,no_clan,no_clan,no_clan; CL0059,CL0364; no_clan,CL0123,no_clan; CL0159,CL0159,CL0159,CL0159,CL0059,CL0159; no_clan,CL0028; CL0021,CL0021,CL0021,CL0021; CL0072,CL0072,no_clan,CL0466; CL0181,CL0023; no_clan,CL0012; CL0229,CL0229,CL0125; no_clan,no_clan,CL0422; CL0022,CL0022,no_clan; CL0550,CL0550,CL0550,CL0550,CL0550,CL0550,CL0550,CL0550,CL0550,CL0550; CL0220,no_clan; CL0125,CL0159,CL0159; CL0375,CL0022; no_clan,CL0390,no_clan,no_clan,no_clan; CL0513,CL0128,CL0128; CL0369,no_clan; no_clan,CL0366; CL0059,CL0072; CL0466,CL0466,CL0003; CL0451,CL0079; CL0030,CL0030,CL0030,CL0030,no_clan,CL0220; CL0375,no_clan; CL0023,CL0023,no_clan,CL0021; CL0105,CL0149; no_clan,no_clan,CL0016; CL0159,CL0159,CL0059,CL0159; CL0011,CL0011,CL0011,CL0011,CL0011; CL0451,no_clan,CL0422; CL0159,CL0154,no_clan,CL0552; CL0022,CL0022,CL0022,CL0022,CL0022,CL0022,CL0022,CL0192; CL0041,CL0023,no_clan; CL0125,CL0614; CL0033,CL0030,no_clan; CL0016,no_clan,no_clan,CL0006,no_clan; CL0361,CL0123; no_clan,no_clan,no_clan,no_clan,no_clan,no_clan,no_clan,no_clan,no_clan,no_clan,no_clan; CL0158,CL0599,CL0103; CL0644,CL0186,CL0550; no_clan,CL0087; CL0011,CL0644,CL0602,CL0016; CL0276,CL0276; no_clan,CL0159,CL0031,CL0031; CL0487,CL0487,CL0487,CL0487; CL0023,no_clan,no_clan,CL0632; CL0602,CL0602,CL0124; CL0196,CL0329; CL0049,CL0127; CL0137,no_clan; no_clan,CL0449; CL0016,CL0276; no_clan,CL0039; CL0062,no_clan; CL0145,CL0010,CL0010; CL0022,CL0022,CL0022,CL0022,CL0022,CL0022,CL0022,CL0004; CL0004,CL0004,CL0229; no_clan,CL0552; no_clan,no_clan,no_clan,no_clan,no_clan,CL0410,no_clan; CL0322,CL0322; CL0123,no_clan,CL0084; CL0073,CL0066; CL0033,CL0033,CL0186,CL0186,CL0186,CL0186,CL0186,CL0186; CL0011,CL0011,CL0011,CL0004; CL0659,CL0513,CL0513; CL0630,CL0103,CL0103,CL0058; CL0196,CL0196; CL0533,CL0036; CL0333,CL0333,CL0333,CL0333; CL0128,no_clan; CL0023,CL0178,CL0039; CL0167,CL0167,CL0167,CL0167,CL0167; CL0003,no_clan,no_clan,CL0266; CL0041,CL0173; CL0183,CL0030,CL0029; CL0465,CL0465,CL0465,CL0465,CL0465,CL0465,CL0465,CL0465,CL0465,CL0465,CL0661,no_clan,CL0041; CL0041,CL0041,CL0093; CL0214,CL0220; CL0022,no_clan; CL0547,no_clan; CL0459,CL0459,CL0459; CL0010,CL0071; CL0022,CL0022,CL0022,CL0022,CL0022,CL0022,CL0011,CL0011,CL0011; CL0023,CL0266,CL0010; CL0220,CL0006,CL0006,CL0240,no_clan; no_clan,CL0589,no_clan,no_clan,CL0257,CL0006,no_clan,no_clan; CL0005,CL0220,no_clan; no_clan,no_clan,CL0665; CL0020,CL0020,CL0020,CL0020; CL0159,CL0125,CL0159,CL0159; CL0202,CL0001,CL0001,CL0001,CL0001,CL0001; CL0009,CL0390,no_clan; no_clan,CL0271; CL0049,CL0123,CL0049; CL0011,CL0011,CL0011,CL0159,CL0159,CL0011,CL0159,CL0011; no_clan,CL0023,CL0671; no_clan,no_clan,no_clan,CL0016,no_clan; CL0221,CL0221,CL0196; CL0266,CL0063; CL0390,CL0266; CL0020,CL0020,no_clan,no_clan; CL0004,no_clan,CL0016; CL0001,CL0001; CL0357,no_clan; CL0265,no_clan; CL0523,CL0219,CL0027; CL0466,no_clan,CL0167; no_clan,CL0157; CL0073,no_clan,no_clan; CL0063,no_clan,no_clan; CL0105,no_clan; no_clan,CL0128,CL0165; CL0022,CL0022,CL0022,CL0022,CL0173; CL0267,CL0267,CL0101; CL0183,no_clan; CL0147,CL0147; CL0349,CL0030,no_clan; CL0072,CL0094,CL0040,CL0458; no_clan,no_clan,CL0145; CL0219,CL0361,CL0219,CL0049; CL0602,CL0602,CL0602,CL0602,CL0124; CL0029,CL0128; CL0238,CL0238; no_clan,CL0382,no_clan; CL0026,CL0026; CL0154,CL0323; CL0072,CL0466,CL0466; CL0607,CL0041; CL0159,CL0016; CL0451,no_clan,no_clan,CL0422; CL0123,CL0123,CL0049; CL0607,CL0192; CL0644,CL0186; CL0110,CL0110,CL0110; CL0159,CL0028; CL0022,CL0022,CL0022,CL0022,CL0022,CL0022,CL0022; CL0041,CL0093; CL0188,CL0409,no_clan; CL0466,CL0272,no_clan,CL0266; no_clan,CL0302; no_clan,no_clan,CL0159,CL0159,no_clan; CL0023,CL0023,no_clan,CL0123; CL0361,CL0033; no_clan,no_clan,no_clan,CL0137,no_clan,no_clan; CL0209,no_clan; CL0208,CL0229; CL0465,CL0033; CL0065,CL0065,CL0065; CL0559,CL0612,CL0612; CL0483,CL0071; no_clan,CL0219; CL0390,CL0361,CL0257; CL0541,no_clan; no_clan,CL0260,no_clan; CL0340,CL0062,CL0062; CL0012,CL0223; no_clan,no_clan,CL0137,no_clan,no_clan; CL0220,CL0220,CL0006; CL0001,no_clan,no_clan; CL0049,CL0049,no_clan,no_clan,CL0003; CL0266,CL0409; CL0257,CL0257; CL0072,CL0154,CL0020,CL0016,no_clan,CL0154; CL0177,no_clan; CL0465,CL0465,CL0465,CL0465,CL0465,CL0465,CL0465; no_clan,no_clan,CL0073,CL0541; no_clan,CL0020,CL0016; CL0108,CL0108,CL0108,CL0108; no_clan,CL0466; no_clan,CL0036; CL0062,CL0062,no_clan,no_clan,no_clan; CL0465,CL0030; no_clan,no_clan,CL0004,CL0004; no_clan,CL0221; no_clan,CL0109; CL0072,CL0266; CL0202,CL0186; no_clan,CL0221,CL0221; CL0010,no_clan,CL0154,CL0020; CL0126,no_clan,no_clan,no_clan,no_clan,no_clan; CL0144,CL0192; CL0088,CL0263; CL0123,CL0123,no_clan; CL0266,CL0123,CL0266; CL0164,CL0513,CL0202; CL0219,CL0219; CL0031,CL0530,CL0221; CL0466,no_clan; CL0188,no_clan,CL0010,no_clan,no_clan,no_clan; CL0229,CL0361; CL0161,CL0237; CL0020,CL0020,CL0020,CL0020,CL0020,CL0020,CL0020,CL0020; CL0125,CL0159; CL0123,CL0202; CL0584,CL0584; CL0056,CL0056; CL0550,CL0550,CL0550,CL0550; CL0159,CL0559; no_clan,CL0487; CL0356,no_clan; CL0459,CL0459; no_clan,CL0079; CL0128,CL0128,CL0128,CL0128,CL0128,CL0128,CL0128,CL0128; CL0487,CL0487; CL0550,CL0550; CL0188,CL0188,CL0010,no_clan,no_clan,no_clan,no_clan; CL0124,CL0124,CL0124; CL0023,CL0575,CL0437,CL0329,CL0437; CL0123,CL0123,CL0219; no_clan,CL0330; CL0173,no_clan; CL0266,CL0006,CL0240,no_clan,CL0003; CL0266,CL0031; CL0209,CL0512; no_clan,CL0184; no_clan,CL0220,CL0541,CL0229; CL0001,CL0001,CL0001,CL0001; no_clan,CL0337; CL0042,CL0076,CL0091; CL0172,CL0172,CL0172,CL0172,CL0110,CL0110; CL0020,CL0545; CL0010,no_clan,no_clan; CL0465,CL0465,CL0465,CL0003; no_clan,CL0041; CL0159,CL0159,CL0159,CL0159,CL0159,CL0159,CL0159; CL0260,CL0196,CL0196; no_clan,no_clan,CL0100; CL0009,no_clan,no_clan,CL0159; CL0010,CL0266; CL0126,CL0020; CL0123,CL0123,CL0123; CL0077,CL0277; CL0183,CL0237; CL0221,CL0616; CL0254,CL0591; no_clan,CL0123,CL0123,no_clan,no_clan; no_clan,CL0020,no_clan; no_clan,no_clan,CL0084; no_clan,CL0123,CL0123; no_clan,no_clan,CL0580,CL0580,CL0541; no_clan,no_clan,CL0031; CL0006,CL0240,no_clan,CL0465; CL0094,CL0094,CL0094,CL0094; CL0032,CL0032; CL0164,CL0164,CL0202,CL0202,CL0004,no_clan; CL0325,CL0063,no_clan,CL0085; CL0332,CL0402,CL0023,CL0671,CL0023,CL0671; CL0389,CL0271; no_clan,CL0512; CL0329,CL0329,CL0677; CL0123,CL0029,CL0542,no_clan; CL0022,CL0530; CL0123,CL0029; CL0164,CL0124; CL0049,no_clan,no_clan; CL0223,CL0035; CL0016,CL0023; CL0293,no_clan; CL0541,CL0266; CL0381,CL0023,CL0398,no_clan; CL0023,no_clan,CL0016; CL0023,CL0014; no_clan,no_clan,no_clan,no_clan,no_clan,no_clan,no_clan,no_clan; CL0001,CL0004; CL0267,no_clan; CL0254,CL0085,CL0254; CL0550,CL0550,CL0550,CL0550,no_clan; CL0407,CL0407; no_clan,CL0272,CL0072; CL0023,CL0671,CL0126; CL0011,CL0173; CL0023,no_clan,CL0220; CL0012,no_clan,CL0266,CL0542,no_clan; CL0661,CL0661; CL0409,CL0541,no_clan,CL0541; CL0466,CL0466,CL0466,CL0466,CL0466; CL0668,CL0178; CL0602,CL0124; no_clan,CL0575; CL0542,CL0466,CL0072,no_clan; CL0030,CL0030,CL0030,CL0030; CL0364,CL0035,no_clan; no_clan,CL0023,CL0023,CL0671,no_clan; CL0192,CL0192; CL0125,CL0219; CL0614,CL0466,CL0023; no_clan,CL0159,no_clan; no_clan,CL0263,no_clan; CL0040,CL0250; CL0220,CL0013,CL0465; no_clan,no_clan,CL0073; no_clan,CL0261; no_clan,CL0374; CL0159,CL0159,no_clan; CL0603,CL0063,CL0023; CL0020,CL0266; CL0003,CL0003,CL0003; CL0188,CL0188,no_clan,no_clan,no_clan,no_clan,no_clan,no_clan,no_clan,no_clan,no_clan,no_clan,no_clan,no_clan,no_clan,no_clan,no_clan,CL0266; CL0275,CL0023; CL0016,CL0072,no_clan; no_clan,CL0466,CL0123,no_clan; CL0049,CL0049,no_clan,no_clan,no_clan; CL0021,CL0021; CL0509,no_clan; CL0516,CL0063; CL0466,CL0167,CL0167,CL0167; CL0023,CL0123,no_clan; CL0672,CL0126,CL0020; CL0546,CL0058; CL0072,CL0266,no_clan,CL0541; CL0049,CL0049,CL0049,CL0049,CL0049; CL0016,CL0614,CL0614,CL0466,CL0010,CL0023; CL0602,CL0056,CL0056,CL0056,CL0056; no_clan,CL0124; CL0486,CL0077,CL0233,no_clan,no_clan; CL0010,no_clan,CL0145; CL0389,CL0389; CL0035,CL0287; CL0221,CL0221,CL0221,CL0221,no_clan; CL0293,CL0154; CL0186,CL0186,CL0186,CL0186,CL0033; no_clan,CL0364; CL0164,CL0079; CL0016,CL0154; CL0154,CL0409,CL0266; CL0073,CL0003; no_clan,no_clan,CL0361; no_clan,no_clan,no_clan,no_clan,no_clan,CL0056,CL0056; CL0188,CL0188,no_clan,no_clan,no_clan,no_clan,no_clan,no_clan,no_clan,no_clan,CL0220,CL0220,CL0006; CL0186,CL0186,CL0186,CL0186,no_clan,no_clan,CL0049,CL0006,CL0186,CL0186,CL0186,CL0186,CL0186,CL0186,CL0186,CL0186,CL0186,CL0186,CL0552; CL0483,CL0179,CL0105,CL0105,no_clan,CL0127; CL0622,no_clan; CL0261,CL0261; CL0125,CL0202,no_clan,CL0220; CL0220,CL0220,CL0006,CL0006,CL0240,no_clan; CL0163,CL0220,CL0220; CL0022,CL0023; CL0221,CL0196; CL0072,CL0632,CL0229; CL0465,CL0465,CL0465,CL0003,CL0003,CL0266; no_clan,CL0425,no_clan; no_clan,CL0202,CL0547; no_clan,no_clan,CL0003; CL0159,CL0159,CL0159,CL0159,CL0159,CL0159,CL0159,CL0159,CL0159,CL0159,CL0159,CL0159,CL0056; CL0030,no_clan,no_clan; CL0023,no_clan,CL0023,CL0023,CL0671,no_clan; CL0006,CL0010; CL0466,CL0466,CL0466,CL0010,CL0023,CL0661; CL0164,CL0001; CL0060,CL0060; no_clan,no_clan,no_clan,no_clan,no_clan,no_clan,CL0011,CL0159,CL0016; CL0550,CL0550,CL0550,CL0550,CL0124; no_clan,CL0021,CL0023,CL0671,no_clan; CL0306,no_clan; CL0220,CL0188,CL0188,CL0188,CL0188; CL0321,CL0321,CL0321,CL0321,CL0321,CL0321,CL0321,CL0321,CL0321,CL0321,CL0321,CL0321,CL0321,CL0321,CL0321; CL0159,CL0159,CL0159,CL0159,CL0159,CL0159,no_clan,no_clan; CL0035,CL0035; CL0159,CL0159,CL0159,CL0159,CL0159,CL0159,CL0159,CL0159,CL0321,CL0030; CL0003,CL0266,no_clan,CL0409,CL0072; CL0108,no_clan; CL0244,CL0126,no_clan,no_clan,no_clan,no_clan,no_clan; no_clan,CL0069,no_clan,CL0186,CL0186; CL0198,CL0198,no_clan; CL0266,CL0390; CL0022,CL0022,CL0022,CL0022,CL0022,CL0192; CL0023,CL0023,CL0196,CL0638,CL0539,CL0539; no_clan,CL0023,no_clan; CL0466,CL0266,CL0266; CL0466,CL0023; CL0022,CL0159; CL0016,CL0020; CL0063,CL0289,no_clan; CL0063,CL0506; no_clan,CL0167,CL0167,CL0167; CL0266,CL0266,CL0003; CL0630,CL0103,CL0058,CL0103,CL0058; no_clan,CL0207; CL0190,no_clan; CL0356,no_clan,CL0266,CL0266; CL0010,CL0010,no_clan,CL0145; no_clan,CL0263; CL0003,CL0541; no_clan,CL0020,CL0020,no_clan; no_clan,CL0023,CL0575,CL0329,CL0437; CL0356,no_clan,no_clan; CL0023,CL0126; CL0168,no_clan,no_clan; CL0295,no_clan; CL0148,no_clan,CL0123,CL0123; CL0280,CL0021,CL0021,no_clan,CL0021; CL0202,CL0001,CL0011,CL0011; no_clan,CL0073,CL0541,no_clan,no_clan,CL0073; no_clan,CL0070,CL0070; no_clan,CL0001,CL0001,no_clan,no_clan; CL0459,CL0198,CL0198,CL0260,no_clan; CL0159,no_clan,CL0016; CL0186,CL0186,CL0186,CL0186,CL0186,CL0186,CL0186,CL0186,CL0186; CL0005,CL0005; CL0021,CL0023; CL0021,CL0163; CL0196,CL0196,CL0196; CL0530,CL0167; no_clan,CL0390,CL0266; CL0208,CL0016,CL0016,CL0016,CL0040,CL0458; CL0011,CL0011,CL0011,CL0011,CL0159,CL0159,CL0159,CL0159,CL0159,CL0159,CL0159,CL0159,CL0159,CL0159,CL0159,CL0159; CL0125,CL0202,CL0220; no_clan,CL0023,no_clan,CL0023,CL0671,CL0023; CL0006,CL0006,CL0154,CL0016; CL0022,CL0022,CL0022,CL0011,CL0011,CL0011,CL0011,CL0617; CL0126,CL0164; no_clan,no_clan,no_clan,no_clan,CL0056,CL0056; no_clan,CL0007,no_clan; CL0063,CL0139,CL0246; no_clan,CL0001,CL0001,CL0001,CL0001,CL0001,no_clan,no_clan; CL0530,CL0003; CL0022,no_clan,no_clan,no_clan; no_clan,no_clan,CL0011; CL0287,CL0642; no_clan,no_clan,CL0023,CL0023,no_clan,CL0123,CL0426; CL0040,CL0040,no_clan; CL0049,no_clan,no_clan,no_clan; CL0131,CL0131,no_clan; CL0137,CL0016,CL0544,no_clan,CL0087; CL0632,CL0465; CL0125,CL0202,CL0202; CL0001,CL0001,CL0004; no_clan,CL0123,no_clan,no_clan; CL0001,no_clan,CL0001,CL0001,CL0001,CL0001; no_clan,CL0159,CL0159,no_clan; CL0465,CL0465,CL0465,CL0465,CL0465,CL0465,CL0465,CL0465,CL0465,CL0465,CL0465,CL0465,CL0465,CL0465,CL0465; CL0145,CL0266; CL0159,CL0011; CL0001,no_clan; CL0126,CL0164,CL0164,CL0164,CL0164,CL0164; CL0202,CL0459,CL0459; CL0208,CL0596; CL0010,CL0010,CL0010,CL0541; CL0123,CL0123,CL0040; CL0244,CL0126,no_clan,no_clan,no_clan,no_clan; CL0349,no_clan,CL0016; no_clan,no_clan,no_clan,no_clan,no_clan,no_clan,no_clan,no_clan,no_clan,no_clan,no_clan,no_clan,no_clan,no_clan,no_clan,no_clan,no_clan,no_clan,no_clan,no_clan,no_clan,no_clan,no_clan,no_clan; CL0020,CL0020,CL0020,CL0020,CL0020,CL0113; CL0031,CL0078,CL0021; CL0011,CL0056; CL0164,CL0164,CL0164,CL0164,CL0164,CL0164,CL0164,CL0164; CL0159,CL0159,CL0159,CL0422; CL0364,CL0014,CL0179,CL0123,CL0179,no_clan; CL0154,CL0188,no_clan; CL0001,no_clan,CL0004,CL0004,CL0004; CL0483,CL0483; CL0023,CL0437; CL0145,CL0266,CL0409; CL0031,no_clan; no_clan,CL0266,no_clan,CL0632; CL0167,CL0065,CL0065,no_clan; CL0584,CL0409; CL0196,CL0196,CL0023,no_clan,CL0021; CL0154,CL0154,CL0409,CL0409,CL0266; CL0266,CL0266,CL0266; CL0272,CL0272; CL0081,CL0390,no_clan; CL0154,CL0020,CL0016,CL0016; CL0164,CL0001,CL0164,CL0164,CL0164,CL0164,CL0164,CL0164; no_clan,no_clan,CL0039,no_clan; no_clan,no_clan,no_clan,CL0072; CL0466,CL0266; CL0167,CL0065,CL0065; no_clan,CL0182; CL0023,no_clan,CL0023,CL0023,no_clan,no_clan; CL0130,CL0130; CL0547,CL0079; no_clan,no_clan,no_clan,no_clan,no_clan,CL0056; CL0602,CL0602,CL0602,CL0602; CL0652,no_clan; no_clan,no_clan,no_clan,no_clan,no_clan,no_clan,no_clan,no_clan,no_clan; CL0036,CL0344,no_clan; CL0369,CL0058,CL0369; CL0011,CL0011,CL0011,CL0011,CL0011,CL0011,CL0011,CL0011,CL0011,CL0011,CL0011,CL0011,CL0011,CL0011,CL0011,CL0011,CL0011,CL0011,CL0011,CL0011,CL0011,CL0011,CL0011,CL0011,CL0011,CL0011,CL0011,CL0011,CL0011,CL0011,CL0011,CL0011,CL0011,CL0011,CL0011,CL0011,CL0011,CL0011,CL0011,CL0011,CL0011,CL0011,no_clan,no_clan,no_clan,no_clan,CL0069; CL0154,CL0466; CL0072,CL0409; CL0188,CL0188,no_clan,no_clan,no_clan,no_clan,no_clan,no_clan,no_clan,no_clan,no_clan,no_clan,no_clan,no_clan,no_clan,no_clan,no_clan,no_clan,no_clan,CL0266; CL0349,CL0030,no_clan,CL0016; CL0056,CL0056,CL0056; CL0483,CL0179,CL0105,no_clan,no_clan; CL0066,CL0066; CL0056,CL0164; CL0511,CL0221; no_clan,CL0027; CL0271,CL0023,CL0023; CL0219,CL0426; no_clan,CL0330,no_clan,no_clan,CL0321,no_clan; CL0092,CL0010; CL0630,CL0630; no_clan,CL0266,no_clan; no_clan,no_clan,CL0542,no_clan,no_clan; CL0072,CL0159; CL0550,CL0550,CL0550,CL0550,CL0550,CL0550,CL0550,CL0550,CL0550,CL0550,CL0550; CL0050,CL0209; CL0022,CL0022,CL0022,CL0022,CL0011,CL0011,CL0011,CL0011,CL0617; CL0163,CL0220; CL0016,CL0003; CL0159,CL0159,CL0159,CL0159,CL0159,CL0159,CL0159,CL0159,CL0159,CL0159,CL0159,CL0159,CL0159,CL0159,CL0159,CL0159,CL0159,CL0159,CL0159,CL0159,CL0159,CL0159,CL0159,CL0159,CL0159,CL0159,CL0004; CL0031,CL0031,no_clan; CL0029,CL0029,CL0016; CL0223,CL0223,CL0223,CL0084; no_clan,CL0004,CL0004; CL0026,CL0202,CL0202; CL0023,no_clan,CL0266,no_clan,CL0632; CL0172,CL0202; CL0105,CL0149,CL0149; CL0617,CL0328,CL0076,CL0091; CL0196,CL0016; CL0361,CL0361; CL0023,CL0437,CL0329,CL0437; CL0124,CL0124; CL0016,CL0016,CL0016; CL0001,no_clan,no_clan,CL0001,no_clan,no_clan,CL0001,CL0001,no_clan,CL0001,no_clan,CL0001,CL0001,CL0001; CL0390,no_clan,no_clan,no_clan; CL0072,CL0632,CL0266,CL0466,no_clan,CL0466,CL0466,CL0466,CL0031; CL0025,CL0329; CL0465,CL0465,CL0465,CL0465,CL0465,CL0465,CL0465,CL0465,CL0661,no_clan,CL0041; CL0456,CL0456; CL0016,CL0186; CL0271,CL0004; no_clan,CL0023,CL0671,CL0671; CL0020,CL0020,no_clan,no_clan,CL0020; no_clan,CL0159,CL0159,CL0159,CL0159,no_clan; CL0361,CL0361,CL0361,CL0361,no_clan; CL0029,CL0063; CL0072,CL0632,CL0266,CL0031; no_clan,CL0072,CL0266; CL0332,CL0402,CL0023,CL0671,CL0023; no_clan,CL0265; no_clan,CL0330,no_clan,CL0266,CL0031,CL0266; no_clan,no_clan,no_clan,CL0056,CL0056; CL0266,no_clan,CL0072,no_clan; CL0159,CL0113; CL0266,CL0125; no_clan,no_clan,no_clan,CL0451,no_clan,no_clan,CL0004,no_clan; CL0021,CL0049; CL0023,CL0671,CL0671,CL0023,CL0671,CL0023,CL0023,CL0671; CL0159,CL0125,CL0159; CL0065,CL0065,CL0065,no_clan; CL0390,CL0390,CL0390; CL0265,CL0265; no_clan,CL0276,CL0276; CL0266,CL0466,CL0466; CL0202,CL0552; CL0101,CL0098; no_clan,CL0065,CL0065; CL0668,no_clan; CL0064,CL0064; CL0223,CL0223; CL0072,no_clan,CL0466; CL0128,CL0128; CL0007,CL0007,CL0049; CL0602,CL0602,CL0602,CL0602,CL0602,CL0602; CL0290,no_clan; CL0267,CL0229; no_clan,CL0026; CL0023,CL0023,no_clan,CL0023,CL0023; CL0269,CL0123; CL0103,CL0059; no_clan,no_clan,CL0188; no_clan,no_clan,CL0410,no_clan; CL0266,no_clan,CL0409,CL0072,CL0266; CL0613,no_clan,CL0010; CL0219,CL0221; CL0151,no_clan; CL0039,CL0039,CL0258; CL0486,no_clan,no_clan,no_clan; CL0011,CL0056,CL0056,CL0056; CL0417,CL0417,CL0417,CL0041,CL0229; CL0541,CL0010,CL0010; no_clan,no_clan,no_clan,no_clan,no_clan,no_clan,no_clan,no_clan,no_clan,no_clan,no_clan,no_clan,no_clan,no_clan,no_clan; CL0063,no_clan,CL0289; CL0630,CL0630,CL0630; CL0018,no_clan; no_clan,CL0023,no_clan,CL0023; CL0164,CL0164,CL0164,CL0164,CL0164,CL0164,CL0164,CL0164,CL0164,CL0164,CL0164,CL0164,CL0001,CL0001,CL0001,CL0001,CL0001,CL0001,CL0001,CL0001; CL0465,CL0465,CL0465,CL0465,CL0465,CL0465,CL0465,CL0465,CL0465,CL0003,CL0084; no_clan,no_clan,CL0023,no_clan,CL0023,CL0671,CL0023,CL0023; CL0011,CL0011,CL0011,CL0159,CL0159,CL0159,CL0159,CL0159,no_clan; CL0010,no_clan,no_clan,no_clan,no_clan,no_clan,no_clan,no_clan,no_clan,no_clan,no_clan,no_clan,no_clan,no_clan,no_clan; no_clan,CL0466,CL0466,CL0466,no_clan,CL0023; CL0011,CL0011,CL0011,CL0159,CL0159,CL0159; CL0220,CL0220,CL0010,CL0010,CL0010,CL0010,no_clan,CL0266,CL0154; CL0011,CL0093,no_clan; CL0221,no_clan,CL0660,no_clan,no_clan; no_clan,no_clan,CL0451,no_clan,no_clan,no_clan,no_clan,no_clan,no_clan,no_clan,no_clan,no_clan,CL0451,no_clan,no_clan,no_clan,CL0451,no_clan; CL0381,CL0123; CL0266,CL0266,CL0266,no_clan,no_clan,CL0266; CL0039,no_clan,CL0600,CL0600,CL0600,CL0040,CL0458,no_clan; CL0036,CL0063,no_clan; CL0159,CL0159,CL0159,CL0159,CL0159,CL0159,CL0159,CL0159,CL0159,CL0004,CL0004,no_clan; no_clan,CL0451,no_clan,no_clan,no_clan; CL0154,no_clan,no_clan,no_clan,no_clan,no_clan,no_clan; CL0188,no_clan,no_clan,no_clan,no_clan,CL0220; CL0041,no_clan,CL0023,CL0123,no_clan; no_clan,CL0164,CL0164,CL0124; CL0465,CL0465,no_clan; CL0022,no_clan,CL0011,CL0016; CL0011,CL0011,CL0011,CL0011,CL0011,CL0159,CL0159,CL0159,CL0159,no_clan; CL0272,CL0016,CL0266; CL0022,CL0022,CL0022,CL0022,CL0022,CL0022,CL0022,CL0022,CL0022,CL0022,CL0173; no_clan,CL0159,CL0016; CL0159,CL0159,CL0031; CL0056,CL0630; CL0039,CL0021; no_clan,CL0126,no_clan; CL0208,CL0329; CL0006,CL0154,no_clan,no_clan,CL0154; no_clan,CL0465,CL0465,CL0465,CL0465; CL0644,CL0035,CL0287; CL0459,CL0084,CL0029,CL0128; CL0072,CL0023,CL0023,CL0409; CL0125,CL0125; CL0662,CL0123; CL0003,no_clan,CL0466,no_clan,CL0266; CL0219,no_clan,CL0219,CL0194,no_clan; CL0145,CL0541,CL0016; CL0023,CL0023,CL0257,CL0123; CL0011,CL0011,CL0011,CL0011,CL0011,CL0011; CL0566,CL0566; CL0527,no_clan,no_clan,CL0063; no_clan,no_clan,CL0466; CL0220,CL0220,CL0010,no_clan,CL0010,CL0010,CL0010,no_clan,CL0266,CL0154; CL0010,CL0023,no_clan,no_clan; CL0202,CL0001; CL0046,CL0046,CL0046,CL0323,CL0050,CL0063,CL0063,CL0314,CL0028; CL0047,CL0103; CL0100,CL0100; CL0105,CL0036; CL0145,CL0448; CL0570,no_clan,CL0202,CL0547; no_clan,CL0384,CL0384,CL0072; CL0154,CL0154,no_clan,CL0154,no_clan,no_clan,CL0154,CL0154,no_clan; CL0159,CL0128,CL0159,CL0128,CL0159,CL0159,CL0159,CL0159,CL0159,CL0159,CL0128,CL0159,CL0159,CL0159,CL0159,CL0159,CL0159,CL0159,CL0159,CL0128; no_clan,CL0069,CL0001,CL0001,no_clan,no_clan,CL0186; CL0159,CL0159,CL0159,CL0159,CL0159,CL0159,CL0422; CL0007,CL0049; CL0612,CL0612; no_clan,CL0209; CL0630,CL0128,no_clan; CL0202,no_clan; no_clan,CL0172; CL0229,CL0229; CL0070,no_clan; CL0260,no_clan,no_clan,CL0260,no_clan,no_clan; CL0022,CL0022,CL0022,CL0022,CL0022,CL0011; CL0010,CL0409; CL0049,CL0049,CL0049,CL0003; CL0198,CL0198,CL0260,no_clan; CL0010,CL0465; CL0128,no_clan,CL0001,CL0159,CL0159,no_clan,no_clan,no_clan,CL0004,CL0001,CL0001,CL0001,CL0001,CL0001,CL0001,CL0001,CL0001,CL0001,CL0001,CL0001,CL0001,CL0001,CL0001,CL0001,CL0001,CL0001,CL0001,CL0001,CL0001; CL0188,CL0188,no_clan,no_clan,no_clan,no_clan,no_clan,no_clan,no_clan,no_clan,no_clan,no_clan,no_clan,no_clan,no_clan,no_clan,no_clan,no_clan,no_clan,no_clan,no_clan,no_clan,no_clan,no_clan,CL0266; CL0128,CL0616,no_clan,no_clan; CL0127,no_clan,CL0127,no_clan,CL0127,no_clan,CL0127; CL0475,CL0221; CL0144,CL0192,no_clan; no_clan,CL0186,CL0186,CL0186; no_clan,CL0390,CL0390; CL0072,CL0003,CL0123; CL0145,CL0145; CL0186,CL0159,CL0159; CL0072,CL0154,CL0020,CL0016; CL0159,CL0321,CL0030; CL0506,CL0063,CL0506,no_clan; CL0072,CL0632,CL0266,no_clan,no_clan,CL0266,CL0266; CL0214,CL0172,CL0072; CL0159,CL0159,CL0159,CL0159,CL0159,CL0159,CL0159,CL0159,CL0159,CL0159,CL0159,CL0159,CL0159,CL0159,CL0159,CL0159,CL0159,CL0159,CL0159; no_clan,no_clan,CL0220; CL0167,CL0466,CL0016; CL0425,no_clan; CL0483,CL0179,CL0105,CL0105; CL0041,CL0023; CL0304,CL0036; CL0159,CL0159,CL0173; no_clan,no_clan,CL0622; CL0632,CL0127; CL0202,CL0001,CL0001,CL0202,no_clan,no_clan,CL0004,CL0004,CL0004; CL0020,CL0020,no_clan,CL0016; CL0128,no_clan,CL0616; CL0661,no_clan; CL0022,CL0022,CL0192; CL0241,CL0241,CL0023; CL0123,CL0542,no_clan; no_clan,CL0361; CL0292,CL0292; CL0012,no_clan; CL0186,no_clan,CL0001; CL0266,CL0266,CL0266,CL0114; CL0154,CL0665; CL0159,CL0159,CL0159,CL0159,CL0159,CL0159,CL0159,CL0159,CL0159,CL0159,CL0159,CL0159,CL0159,CL0159,CL0159,CL0159,CL0159,CL0159,CL0159,CL0159,CL0159,CL0159,CL0159,CL0159,CL0004; no_clan,CL0148,no_clan; CL0614,CL0614,CL0466,CL0010,CL0023; CL0072,CL0072,CL0632,no_clan,no_clan; CL0016,CL0544,no_clan,CL0087; CL0466,CL0154,CL0154; CL0049,CL0049,CL0049,CL0049,CL0049,CL0049; CL0011,CL0011,CL0159,CL0159,CL0159,CL0159,CL0159,CL0159,CL0031,CL0031; CL0417,CL0417,CL0417,CL0023,no_clan; no_clan,CL0031,CL0031; CL0459,no_clan; CL0023,CL0023,CL0221; CL0266,CL0123; CL0051,CL0221; CL0128,CL0616,no_clan; CL0223,CL0512; CL0172,CL0172,CL0277,no_clan; CL0030,CL0030,CL0030,CL0030,no_clan,CL0220,no_clan; no_clan,no_clan,CL0409; CL0451,CL0451,no_clan,no_clan,no_clan; CL0602,CL0550,CL0550,CL0550,CL0550,CL0124; CL0004,CL0004,CL0159,CL0159,CL0159,CL0159,CL0159,CL0159,CL0159,CL0159,CL0159; CL0154,CL0006,CL0006,CL0016,no_clan; no_clan,CL0357,CL0449; CL0548,CL0548; CL0465,CL0465,CL0465,CL0552; no_clan,CL0021,no_clan,CL0021; CL0244,CL0126,no_clan,no_clan,no_clan; no_clan,no_clan,no_clan,no_clan,no_clan,no_clan,no_clan,no_clan,CL0220,no_clan; no_clan,CL0423; CL0030,no_clan,no_clan,no_clan,no_clan; CL0208,CL0023,CL0023,no_clan,CL0021; CL0123,CL0016; CL0011,CL0056,CL0056; CL0031,CL0266; CL0159,CL0159,CL0159,CL0159,CL0159,CL0159,CL0159,CL0159,CL0004,CL0004,CL0661,CL0661,CL0192; CL0023,CL0209; CL0128,no_clan,no_clan,CL0092; CL0022,CL0022,CL0022,CL0173; CL0236,CL0023,CL0023,CL0023; CL0550,CL0550,CL0550,CL0550,CL0550,CL0550,CL0550,CL0550,CL0550; CL0073,CL0159,CL0465; CL0483,CL0179,CL0105,no_clan,no_clan,no_clan; no_clan,CL0383,CL0123,CL0040; no_clan,CL0011; CL0198,CL0261; CL0188,CL0188,CL0159,CL0159,CL0159,CL0159,CL0159,CL0159,CL0159,CL0159,CL0159,CL0159,CL0159,CL0159,CL0159,CL0159,CL0159,CL0159,CL0159,CL0159,CL0159,CL0159; CL0114,CL0219; no_clan,CL0078,CL0021,CL0459; CL0023,no_clan,CL0023,CL0080; CL0390,no_clan,no_clan; CL0011,CL0011,no_clan,CL0011,CL0011,CL0011,CL0011,CL0011,CL0011,CL0159,CL0016,CL0011; CL0550,CL0550,CL0550,CL0164,CL0550,CL0164,CL0159; CL0144,CL0177; CL0020,CL0020,CL0159,CL0545; CL0357,CL0459,no_clan; CL0040,CL0094,no_clan; CL0011,CL0011,CL0011,CL0011; CL0221,CL0475; CL0465,CL0465,CL0465,CL0465,CL0465,CL0465,CL0030; CL0378,CL0186; CL0033,CL0033,CL0186,CL0186,CL0186,CL0186; CL0188,no_clan,CL0541,CL0010; CL0072,no_clan,CL0466,CL0123,no_clan; no_clan,CL0466,CL0466; CL0123,CL0221; CL0159,CL0001,CL0172; CL0229,CL0229,no_clan,CL0004,CL0004; CL0128,CL0128,CL0128,CL0128,CL0128,CL0128,CL0128,CL0128,CL0128,CL0128,CL0128,no_clan,no_clan; CL0344,CL0063,CL0036,CL0344; CL0413,no_clan,CL0167,CL0167,CL0167; CL0486,CL0486,CL0077,CL0233,no_clan,no_clan; CL0202,CL0001,CL0001,CL0001; CL0188,CL0188,no_clan,no_clan,no_clan,no_clan,no_clan,no_clan,no_clan,no_clan,no_clan,no_clan,no_clan,no_clan,no_clan,no_clan,no_clan,no_clan,CL0266; CL0003,CL0525; CL0123,no_clan,no_clan,CL0272; CL0202,CL0001,CL0001,CL0001,CL0001,CL0001,CL0001; no_clan,no_clan,CL0023,no_clan,CL0023,CL0023,no_clan,CL0023,CL0023,CL0671,no_clan; no_clan,no_clan,no_clan,CL0390,no_clan; no_clan,CL0247; CL0114,CL0114,CL0114,CL0114; CL0016,CL0465,CL0465,CL0465,CL0465,CL0465,CL0465; CL0214,CL0023,no_clan; CL0006,CL0240,no_clan; CL0011,CL0011,CL0011,CL0011,CL0011,CL0016,CL0011,CL0016; CL0266,no_clan,CL0390; CL0465,CL0123; CL0072,no_clan,CL0366; CL0049,CL0004; CL0221,CL0051,CL0214; CL0159,CL0159,CL0159,CL0159,CL0159,CL0159,CL0159,CL0159,CL0159,CL0159,CL0159,CL0159,CL0159; CL0465,CL0465,CL0465,CL0465,CL0465,CL0465,CL0465,CL0465,CL0465,CL0465,CL0465,CL0003,CL0084; CL0023,no_clan,CL0049; CL0288,CL0288; no_clan,no_clan,no_clan,no_clan,no_clan,no_clan,no_clan,no_clan,no_clan,no_clan,CL0451,no_clan,no_clan,CL0159; CL0010,CL0023; no_clan,no_clan,no_clan,no_clan,no_clan,no_clan,no_clan,CL0137; CL0465,CL0465,CL0465,CL0465,CL0465,CL0465; CL0159,CL0159,CL0159,CL0159,CL0159,CL0159,CL0159,CL0422; no_clan,CL0023,no_clan,CL0023,CL0671,CL0023,no_clan,no_clan,CL0023,CL0023,CL0671,no_clan; no_clan,CL0465,CL0123; CL0023,CL0072; CL0219,CL0194,no_clan; CL0541,CL0541,CL0016; CL0059,CL0059,CL0059; CL0007,CL0247; CL0465,CL0465,CL0465,CL0465,no_clan,no_clan; CL0459,no_clan,no_clan,no_clan; CL0159,CL0159,CL0159,CL0159,CL0159,CL0011; CL0047,CL0047,CL0103; CL0306,CL0306; CL0023,no_clan,CL0266,no_clan; no_clan,CL0164,CL0004,CL0164,CL0124; no_clan,CL0154,no_clan,CL0154; CL0041,CL0023,CL0023,CL0080; CL0671,CL0163; CL0014,no_clan; CL0186,CL0186,CL0186,CL0004,CL0186,CL0186,CL0186,CL0186,CL0552; CL0066,CL0066,CL0066,CL0066; CL0145,CL0266,no_clan,CL0465,CL0010; CL0266,CL0530,CL0409; CL0033,CL0033,CL0202,CL0202; CL0229,CL0389; no_clan,no_clan,no_clan,no_clan,CL0023; no_clan,CL0219,CL0194,no_clan; CL0465,CL0465,CL0465,CL0003,CL0003,no_clan,no_clan; no_clan,CL0266,CL0541; no_clan,CL0154,CL0266; CL0007,no_clan,no_clan; CL0022,CL0229; no_clan,CL0034; CL0030,CL0030,no_clan,CL0030,CL0030; no_clan,CL0023,CL0671,CL0023,CL0671; no_clan,CL0058; CL0033,CL0390; CL0001,CL0661,CL0661,CL0192; CL0036,CL0597,CL0105; CL0172,CL0159,CL0159; CL0159,CL0159,CL0159,CL0159,CL0159,CL0159,CL0159,CL0159,CL0004,CL0004,CL0001,CL0661,CL0661,CL0192; CL0159,CL0159,CL0159,CL0159,CL0159,CL0159,CL0159,CL0159,CL0159,CL0159,CL0159,CL0159,CL0004,CL0004,no_clan; no_clan,CL0118; CL0055,no_clan; no_clan,CL0007,CL0007,CL0007; CL0396,CL0396; CL0602,CL0602,CL0602,CL0602,CL0602,CL0602,CL0602,CL0602; CL0011,CL0011,CL0011,CL0011,CL0159; CL0465,CL0125; CL0271,CL0268,CL0268,CL0268,CL0268; no_clan,no_clan,CL0512; CL0007,CL0007; CL0059,CL0059,CL0059,CL0059,CL0059; CL0123,CL0390,CL0029,no_clan,no_clan,CL0390; CL0061,CL0061; CL0465,CL0465,CL0010,CL0466,CL0003; CL0465,CL0465,CL0465,CL0465,CL0016,no_clan; CL0159,CL0159,CL0159,CL0159,CL0159,CL0159,CL0031; no_clan,CL0632; no_clan,CL0128,no_clan,no_clan; no_clan,CL0023,no_clan,no_clan; CL0072,no_clan,CL0541; CL0662,CL0511,no_clan,no_clan; CL0023,CL0198; CL0159,CL0159,CL0159,CL0159,CL0159,CL0159,CL0159,CL0159,CL0159,CL0159,CL0159,CL0159,CL0159,CL0159,CL0159,CL0159,CL0159,CL0159,CL0159,CL0159,CL0159,CL0159,CL0159,CL0422; no_clan,no_clan,no_clan,CL0137,CL0137,no_clan; CL0063,CL0311; CL0039,CL0039; CL0660,CL0378,CL0378; no_clan,no_clan,CL0159; CL0396,no_clan; CL0064,CL0123; CL0356,CL0356,no_clan,no_clan; CL0039,CL0534,CL0534; no_clan,no_clan,CL0011,CL0011,CL0011; CL0236,CL0280; CL0465,CL0465,CL0465,CL0465,CL0465,CL0016; CL0011,CL0011,CL0159,CL0159,CL0011,CL0159,CL0011; CL0022,no_clan,CL0016; CL0007,CL0007,CL0003; CL0011,CL0056,CL0056,CL0056,CL0056,CL0056; CL0435,CL0435; CL0003,CL0003,no_clan,no_clan; no_clan,no_clan,CL0137,CL0137,no_clan; CL0321,CL0030; CL0023,CL0671,CL0123; CL0010,CL0541,CL0016,no_clan; CL0110,CL0063; CL0007,CL0023,CL0023; CL0417,no_clan,CL0208; CL0202,CL0547; no_clan,CL0006,no_clan,CL0010,CL0010,CL0465,CL0465,CL0229,CL0229; no_clan,no_clan,CL0023,CL0023; CL0220,CL0188,CL0188,CL0188; CL0172,CL0063,CL0608; CL0145,CL0266,no_clan,CL0465,CL0465,CL0010; no_clan,CL0023,no_clan,CL0021,CL0178; CL0006,CL0006; CL0012,CL0020; CL0159,CL0159,CL0159,CL0159,CL0159,CL0159,CL0159,CL0159,CL0159,CL0159,CL0159,CL0159,CL0159,CL0159,CL0159,CL0159,CL0159,CL0159,CL0159,CL0159,CL0159,CL0159,CL0159; CL0214,no_clan,CL0072; CL0159,CL0159,CL0159,CL0159,CL0159,CL0159,CL0159,CL0031; CL0033,CL0186,CL0186; CL0280,no_clan,CL0167; CL0094,CL0094,CL0094; CL0449,no_clan; CL0451,CL0001; no_clan,no_clan,CL0021,CL0023,CL0671; no_clan,CL0059; CL0159,CL0004,CL0004,CL0004; CL0172,CL0039; CL0541,CL0541,CL0266,CL0154,CL0409; CL0321,CL0321,CL0321,CL0321; no_clan,CL0226; CL0466,CL0466,no_clan,CL0466,CL0023; CL0121,CL0121,CL0121; CL0072,CL0072,CL0072,CL0072; CL0390,CL0390,CL0154; no_clan,CL0541; no_clan,CL0010,CL0125; no_clan,CL0068; no_clan,no_clan,CL0550; CL0186,CL0186,CL0186,no_clan,CL0186,CL0186,CL0186; CL0188,no_clan,no_clan; CL0417,CL0417,CL0417,CL0229; CL0022,CL0022,CL0022,CL0022,CL0022,CL0022,CL0192; CL0537,no_clan,no_clan; CL0072,CL0167; CL0214,CL0280; no_clan,CL0036,no_clan,CL0063,no_clan; CL0020,CL0229; CL0465,CL0465,CL0003; CL0125,CL0072,CL0072; CL0006,CL0154,CL0016; CL0541,CL0006,CL0409; no_clan,no_clan,CL0105; CL0295,CL0295; CL0172,CL0172,CL0172,CL0172; no_clan,CL0010,no_clan; CL0241,CL0023,CL0023,CL0241,CL0023; CL0023,no_clan,CL0072; CL0023,no_clan,CL0023; no_clan,no_clan,no_clan,no_clan,CL0451,no_clan,no_clan,no_clan,CL0451,no_clan,no_clan,no_clan,CL0451,no_clan,no_clan,no_clan; no_clan,no_clan,no_clan,CL0552; CL0123,CL0361; CL0009,no_clan,no_clan; CL0584,CL0584,CL0409; CL0449,CL0063; CL0164,CL0164,CL0164,CL0164,CL0164,CL0164,CL0164,CL0164,CL0164,CL0164,CL0164,CL0164,CL0164,CL0164,CL0164,CL0164,CL0164,CL0164,CL0164; CL0072,CL0072,CL0016; CL0016,CL0465,CL0465,CL0465,CL0465,CL0465; no_clan,CL0188; CL0159,CL0159,CL0159,CL0159,CL0159,CL0159,CL0159,CL0159,CL0159,CL0159,CL0159,CL0159,CL0159,CL0159,CL0159,CL0159,CL0159,CL0159,CL0159,CL0159,CL0159,CL0159,CL0159,CL0159,CL0159,CL0159,CL0159,CL0159,CL0159,CL0159,CL0159,CL0159,CL0004; no_clan,no_clan,no_clan,no_clan,no_clan,no_clan,no_clan,no_clan,no_clan,no_clan,no_clan,no_clan,no_clan,no_clan,no_clan,CL0451,no_clan,no_clan,no_clan,no_clan,no_clan,no_clan,no_clan,no_clan,no_clan,CL0451,no_clan,no_clan,no_clan,no_clan,no_clan,no_clan,no_clan,no_clan,no_clan,CL0451,no_clan; CL0041,CL0041,CL0023,no_clan,CL0023,CL0080; CL0390,CL0029,no_clan,no_clan; CL0167,CL0167,CL0306,no_clan,no_clan,CL0084; CL0451,CL0022,CL0022; CL0001,CL0001,CL0001,CL0001,CL0001,CL0001,CL0001,CL0001,CL0001; CL0240,no_clan; CL0632,CL0521; CL0544,CL0087; CL0063,CL0050,CL0311; CL0124,CL0164,CL0164,CL0124,CL0164,CL0164; CL0022,CL0022,CL0022,CL0022,CL0022,CL0022,CL0022,CL0022,CL0022,CL0022,CL0022,CL0004; CL0159,CL0011,CL0159,CL0159,CL0159,CL0011,CL0159; CL0123,CL0123,CL0366; CL0541,no_clan,CL0541; CL0023,CL0392; CL0465,CL0465,CL0465,CL0465,CL0465,CL0465,CL0465,CL0465,CL0465,CL0465,CL0465,CL0007; CL0609,CL0123; CL0128,no_clan,CL0616,no_clan; CL0081,no_clan,CL0390,no_clan; CL0167,CL0023,CL0023; CL0128,CL0159,CL0159,CL0159,CL0159,no_clan; CL0530,CL0159; CL0448,CL0448; CL0011,CL0011,CL0011,CL0011,CL0011,CL0011,CL0011,CL0011,CL0011,CL0011,CL0011,CL0011,CL0011,CL0011,CL0011,CL0011,CL0011,CL0011,CL0011,CL0011,CL0011,CL0011,CL0011,CL0011,CL0011,CL0011,CL0011,CL0011,CL0011,CL0011,CL0011,CL0011,CL0011; CL0264,CL0264; CL0196,CL0109; CL0039,CL0085; CL0016,CL0465,CL0465,CL0465,CL0465,CL0041; CL0466,CL0145; no_clan,CL0116; CL0020,CL0016,CL0016; CL0417,CL0417,CL0229; CL0466,no_clan,CL0466,CL0466,CL0466; CL0005,no_clan; CL0010,no_clan,CL0266; no_clan,CL0178; CL0280,no_clan; CL0126,CL0602,CL0602,CL0602,no_clan,no_clan; CL0483,CL0179,CL0105,no_clan,CL0105; CL0661,CL0661,CL0192,no_clan; no_clan,no_clan,CL0661; CL0052,CL0434,no_clan; CL0001,CL0164,CL0001,CL0164; CL0023,no_clan,no_clan,no_clan; CL0648,CL0209; CL0188,CL0188,CL0159,CL0159,CL0159,CL0159,CL0159,CL0159,CL0159,CL0159,CL0159,CL0159,CL0159,CL0159,CL0159,CL0159,CL0159,CL0159,CL0159,CL0159,CL0159,CL0159,CL0159,CL0159,CL0159; CL0381,CL0023,CL0398; CL0164,CL0661,CL0192; no_clan,no_clan,no_clan,no_clan,no_clan,no_clan,CL0451,no_clan,no_clan,no_clan,CL0451,no_clan,no_clan,no_clan,CL0451; CL0541,CL0016,no_clan; CL0466,CL0466,CL0466,CL0023; CL0011,CL0056,CL0056,CL0056,CL0001; CL0049,CL0063,CL0106; CL0011,CL0011,no_clan,CL0159,CL0159; CL0159,CL0159,CL0159,CL0159,CL0159,no_clan,no_clan; no_clan,CL0214; no_clan,CL0542,no_clan; no_clan,no_clan,CL0023,CL0023,CL0023,no_clan,CL0023,CL0023,CL0671,no_clan; CL0004,CL0202,CL0001,CL0001,CL0159,CL0159; no_clan,CL0167,CL0167,CL0167,CL0167; CL0614,CL0466,CL0466,CL0466,CL0466,CL0466,CL0466,CL0466,CL0466,no_clan,CL0466,CL0466,CL0466,CL0466; CL0219,CL0194,CL0194; CL0159,CL0173; CL0159,CL0159,CL0016; CL0014,CL0179; CL0004,CL0229; CL0005,CL0005,CL0005; CL0466,CL0010; CL0020,CL0020,CL0229; CL0660,no_clan,no_clan,no_clan,no_clan,CL0063; CL0011,CL0011,CL0011,CL0159,CL0159; CL0381,CL0381; CL0011,CL0011,CL0159,CL0159,CL0159,CL0159,CL0159,no_clan; no_clan,CL0033,CL0505; CL0022,CL0022,CL0022,CL0022,CL0011; CL0154,CL0552,CL0552; CL0229,CL0125,no_clan; CL0164,CL0164,CL0164,CL0164; CL0058,CL0058,CL0058; CL0128,CL0159,CL0159,CL0128,no_clan; CL0159,CL0159,CL0159,CL0159,CL0159,CL0159,CL0159,CL0159,CL0004; no_clan,no_clan,CL0099; CL0602,CL0602; CL0226,CL0226; CL0056,no_clan,CL0159,CL0661,CL0321,CL0030; no_clan,no_clan,no_clan,no_clan,CL0014; CL0364,CL0035; CL0466,no_clan,CL0042,CL0076,CL0091; CL0059,CL0059; CL0276,CL0276,CL0276; CL0390,CL0023,CL0023; CL0673,CL0392; CL0062,CL0062,no_clan; CL0004,CL0126; CL0030,CL0030,CL0030,CL0030,no_clan; CL0154,CL0409,CL0409,no_clan; CL0006,CL0006,CL0016,no_clan; CL0036,CL0123; CL0336,no_clan; no_clan,CL0330,no_clan,CL0266,CL0031; CL0006,CL0409; CL0011,CL0011,CL0011,CL0011,CL0011,CL0016; CL0011,CL0011,CL0011,CL0159,CL0011,CL0159,CL0011; CL0407,no_clan,CL0063; CL0329,no_clan,no_clan,CL0329; CL0145,no_clan,CL0010; CL0081,CL0081,no_clan; CL0390,CL0063; CL0072,CL0632; CL0073,CL0159,no_clan; CL0058,CL0058,CL0058,CL0058; CL0392,CL0172,CL0172,CL0172,CL0172; CL0020,CL0212; CL0145,CL0266,no_clan; no_clan,no_clan,CL0159,CL0159; CL0144,CL0607,CL0192,no_clan; CL0186,CL0390; no_clan,no_clan,CL0661,CL0661,CL0192; CL0451,CL0451,CL0451,CL0451,CL0602,CL0602,CL0451,CL0451,CL0159,CL0159,CL0159,CL0159,CL0159,CL0159,CL0159,CL0159,CL0159,CL0159,CL0159,CL0159,CL0159,CL0159,CL0159,CL0451,CL0451; CL0001,CL0602,CL0602,no_clan,CL0124; no_clan,CL0039,CL0258; CL0286,CL0279; CL0614,CL0466,CL0466,CL0466,CL0466,CL0466,CL0466,CL0466,CL0466,CL0466,CL0466; CL0266,CL0295; CL0022,CL0022,no_clan,no_clan; no_clan,CL0434,CL0661,CL0661,CL0192,no_clan; no_clan,CL0202; no_clan,CL0001,CL0001,CL0001,CL0001,CL0001,no_clan,no_clan,CL0001,no_clan,CL0001,no_clan,CL0001,CL0001,CL0001; CL0465,CL0465,CL0465,CL0465,CL0465,CL0023; no_clan,CL0097; CL0202,CL0001,CL0001,CL0202,CL0001; CL0105,CL0105,CL0149; no_clan,CL0600; no_clan,no_clan,CL0001,CL0001,no_clan,no_clan,CL0001,no_clan,CL0001,no_clan,CL0001; no_clan,CL0266,CL0390; CL0220,CL0220,CL0006,CL0240,no_clan; CL0214,CL0159; no_clan,CL0661,CL0192; CL0039,CL0116; CL0186,no_clan,CL0186; CL0124,CL0164,CL0164,CL0124; CL0602,CL0602,CL0602,CL0602,CL0602,CL0602,CL0602,CL0602,CL0602; CL0003,CL0016; CL0465,CL0465,CL0465,CL0465,CL0465,CL0465,CL0465,CL0465,CL0465,CL0007; CL0128,CL0049; CL0484,CL0484; CL0465,CL0465,no_clan,no_clan; CL0072,CL0072,CL0072,CL0072,CL0072; no_clan,CL0377; CL0202,CL0159,CL0016,CL0003; CL0550,CL0550,CL0550,CL0550,CL0550,CL0550,CL0550; CL0413,no_clan; CL0661,CL0041; CL0020,CL0159; CL0275,no_clan,CL0023; no_clan,CL0125,CL0202; CL0261,CL0465,CL0632; CL0123,CL0221,CL0221; CL0001,CL0159; CL0409,CL0409,no_clan; no_clan,CL0241,CL0023; CL0202,CL0159,CL0159; no_clan,CL0422,CL0422; CL0016,no_clan,CL0031; no_clan,CL0434,no_clan,CL0661,CL0661,CL0192,no_clan,no_clan; CL0263,no_clan; no_clan,CL0479; no_clan,CL0186,no_clan; CL0007,CL0007,no_clan,no_clan,no_clan; no_clan,CL0023,no_clan,CL0023,CL0671; CL0378,CL0378; CL0030,CL0030,CL0030,CL0030,no_clan,CL0220,no_clan,no_clan; CL0666,CL0666,CL0666,CL0666,CL0666,CL0666,CL0666,CL0666,CL0433; CL0644,CL0644,CL0124; CL0072,CL0632,CL0266,no_clan,no_clan,CL0266; CL0030,CL0030,CL0030; CL0497,CL0039,CL0258; no_clan,CL0078,CL0021; no_clan,CL0300,CL0516; CL0020,no_clan,no_clan; CL0004,CL0004,CL0004,no_clan,no_clan,no_clan,CL0451,no_clan,no_clan,no_clan,CL0451,no_clan,no_clan; CL0202,CL0159,CL0159,no_clan,CL0016; CL0289,no_clan; CL0027,CL0219,CL0361; CL0530,CL0409; CL0108,CL0108,CL0108; no_clan,CL0063,no_clan; CL0241,CL0023,CL0241; CL0459,CL0023,no_clan; CL0630,CL0128; CL0022,CL0022,CL0173; CL0648,CL0154,CL0154,CL0154,CL0154,CL0154; CL0465,CL0465,CL0465,CL0465,CL0465,CL0465,CL0465,CL0465,CL0465,CL0465,CL0465,CL0465,CL0465,CL0465,CL0465,CL0661,no_clan; CL0154,CL0154,CL0409,CL0266; CL0298,CL0040; no_clan,no_clan,CL0125; no_clan,CL0052; CL0145,no_clan,no_clan; CL0392,no_clan,CL0123; CL0644,CL0322; CL0016,CL0266; CL0023,CL0004,CL0023; CL0333,CL0333,CL0333,CL0333,CL0333,CL0066; CL0186,CL0186,CL0186,no_clan,CL0186,CL0186; CL0056,CL0001,CL0001,CL0001; CL0066,CL0066,no_clan; no_clan,no_clan,no_clan,no_clan,CL0363,no_clan; CL0004,CL0004,no_clan,no_clan,no_clan,CL0451,no_clan,no_clan,no_clan,CL0451,no_clan,no_clan,no_clan; CL0011,CL0011,CL0011,CL0011,CL0011,CL0011,CL0011,CL0159,CL0159,CL0159,CL0159,CL0011,CL0159; CL0011,CL0159,CL0011; CL0021,CL0023,no_clan,CL0021; CL0159,CL0128,CL0159,CL0159,CL0159,CL0159,CL0128; CL0390,CL0390,no_clan,no_clan,no_clan; CL0175,no_clan; CL0023,no_clan,CL0023,no_clan; CL0022,CL0022,CL0022,CL0022,CL0022,CL0022,CL0022,CL0011,CL0011,CL0011; CL0041,CL0041; CL0390,no_clan,CL0616; CL0126,no_clan; no_clan,no_clan,no_clan,no_clan,no_clan,no_clan,no_clan,CL0114; CL0123,CL0123,CL0109; CL0011,CL0011,CL0011,CL0011,CL0011,CL0011,CL0011; CL0004,CL0159,CL0159,CL0159,CL0159,CL0159; CL0063,no_clan,CL0289,no_clan; CL0049,CL0049,CL0049,CL0049,no_clan; CL0113,CL0108; CL0131,CL0131; CL0128,CL0128,CL0128,CL0128,CL0128,CL0128,no_clan,CL0128,CL0128; CL0539,CL0539,CL0196; CL0011,no_clan,no_clan; CL0049,CL0361,CL0257; CL0422,CL0422; CL0049,CL0016; CL0003,no_clan,no_clan; CL0167,CL0167,CL0167,no_clan,no_clan; CL0357,CL0137,CL0023; CL0049,CL0202,no_clan,CL0123; no_clan,no_clan,no_clan,no_clan,no_clan,no_clan,CL0137; CL0164,CL0164,CL0164; CL0073,CL0197; CL0266,CL0006,CL0240,no_clan; no_clan,CL0630,CL0159,CL0159,no_clan; CL0220,CL0023; no_clan,no_clan,no_clan,CL0023; no_clan,no_clan,CL0339; CL0020,CL0016; no_clan,CL0072,CL0159; no_clan,no_clan,no_clan,no_clan,no_clan,no_clan,no_clan,no_clan,CL0028; no_clan,CL0030,no_clan,CL0030,CL0030; CL0006,CL0154,no_clan,no_clan; CL0111,CL0066,no_clan; CL0004,no_clan,no_clan,CL0266,no_clan; CL0219,CL0010; no_clan,CL0049,CL0049,no_clan,no_clan; CL0011,CL0011,CL0159,CL0159,CL0159,CL0011; CL0079,no_clan; no_clan,CL0425; CL0072,CL0010; no_clan,CL0399; CL0023,CL0466,CL0466,CL0466; no_clan,CL0010,CL0010; CL0011,CL0011,CL0011,CL0011,CL0011,CL0011,CL0159,CL0159,CL0159,CL0159,CL0011,CL0159; no_clan,CL0448; CL0334,CL0334; CL0266,no_clan,CL0466,no_clan; no_clan,no_clan,no_clan,no_clan,no_clan,no_clan,CL0056; CL0003,CL0003,CL0173; CL0040,CL0458; CL0333,CL0066; CL0072,CL0263; CL0632,CL0266; CL0114,CL0687; CL0202,no_clan,no_clan,CL0552; CL0022,CL0022,CL0188; CL0202,no_clan,no_clan,CL0004,CL0004,CL0004,CL0004,CL0004; CL0202,CL0001,CL0001,CL0001,CL0001,CL0202,no_clan; CL0123,CL0099,CL0099; CL0159,CL0125; no_clan,CL0023,CL0023,CL0023; CL0614,CL0614,CL0466,CL0023; CL0011,CL0011,CL0011,CL0011,CL0011,CL0159,CL0159; no_clan,no_clan,no_clan,CL0056; CL0275,CL0023,no_clan; CL0159,CL0159,CL0159,CL0159,CL0159,CL0159,CL0159,CL0159,CL0004,CL0004,no_clan,CL0661,CL0192; CL0167,CL0010; no_clan,no_clan,CL0272; CL0021,no_clan,no_clan; CL0023,CL0533; CL0357,CL0265,CL0361; no_clan,no_clan,CL0266,no_clan; CL0229,CL0465,CL0465; CL0011,CL0011,CL0011,CL0011,CL0159,CL0159,CL0159,CL0159,CL0159,CL0159,CL0159,CL0159,CL0159; CL0025,CL0329,CL0114; CL0011,CL0004,CL0004; CL0158,CL0599,CL0103,CL0369; no_clan,CL0001,no_clan,no_clan,CL0001,no_clan,no_clan,CL0001,CL0001,no_clan,CL0001,no_clan,CL0001,CL0001,CL0001; CL0154,CL0541,CL0266; CL0023,no_clan,no_clan,no_clan,CL0266; no_clan,no_clan,CL0465,CL0465,no_clan; no_clan,CL0006,CL0010; CL0280,no_clan,no_clan,CL0010; CL0178,CL0023,CL0329; CL0011,CL0011,CL0011,CL0011,CL0159,CL0011,CL0011,CL0011,CL0011,CL0011,CL0011,CL0011,CL0011,CL0011,CL0011,CL0011,CL0011,CL0011,CL0011,CL0011,CL0011,CL0011,CL0011,CL0011,CL0011,CL0011,CL0011,CL0011,CL0011,CL0011,CL0011,CL0011,CL0011,CL0011,CL0159,CL0011,CL0011; no_clan,CL0276; CL0196,CL0196,CL0196,CL0196; no_clan,CL0023,CL0123; CL0050,CL0050; CL0015,CL0015,CL0015; CL0030,no_clan,CL0220,no_clan; CL0245,no_clan; CL0547,CL0124,CL0466; CL0332,CL0402,CL0023,CL0023; CL0011,CL0011,CL0011,CL0011,CL0011,CL0159; CL0049,CL0115; no_clan,CL0033,CL0030; CL0272,CL0072; CL0600,CL0040,CL0458; CL0559,CL0612; CL0029,CL0029,CL0029,CL0323; CL0159,no_clan,CL0031; CL0266,CL0541,CL0016; CL0011,no_clan,no_clan,CL0353; CL0003,CL0229; CL0357,CL0361; no_clan,no_clan,no_clan,no_clan,no_clan,no_clan,no_clan,CL0128,CL0128,CL0128,no_clan,no_clan; CL0159,no_clan,CL0016,CL0003; CL0542,no_clan,CL0072; no_clan,no_clan,no_clan,no_clan,no_clan,no_clan,no_clan,no_clan,no_clan,no_clan; CL0451,no_clan,no_clan,no_clan,CL0004; CL0052,CL0039,CL0039; CL0026,CL0058,CL0369,CL0059; CL0011,CL0011,CL0011,CL0011,CL0011,CL0159,CL0159,no_clan; CL0159,CL0159,CL0159,CL0159,CL0004,CL0059,CL0159; CL0049,CL0049,CL0049,CL0049,no_clan,CL0003; no_clan,CL0236; CL0361,no_clan; CL0049,no_clan,no_clan,no_clan,no_clan,CL0023; CL0020,no_clan,no_clan,no_clan,no_clan; CL0011,CL0011,CL0011,CL0016; CL0614,CL0466,CL0010,CL0023; CL0164,CL0164,CL0001,CL0164,CL0164,CL0164,CL0164,CL0164,CL0001,CL0164,CL0164,CL0164,CL0164,CL0001,CL0164,CL0164,CL0001,CL0001,CL0001,CL0001,CL0001,CL0001,CL0001; CL0390,CL0466,CL0154,CL0154; CL0066,CL0066,no_clan,CL0004,no_clan,no_clan,CL0004,CL0004,no_clan,no_clan,no_clan,no_clan,no_clan; CL0465,CL0465,CL0465,CL0465,CL0465,CL0465,CL0465,CL0465; CL0040,CL0094; CL0476,CL0236; CL0208,CL0063,CL0341; CL0072,CL0632,CL0266,CL0466,CL0031; no_clan,CL0127; CL0649,CL0649,CL0649,CL0178; CL0023,CL0437,no_clan; CL0137,CL0028; no_clan,CL0580; CL0629,CL0629; CL0221,CL0221,CL0221,CL0221,CL0221; CL0020,CL0020,CL0020,CL0020,CL0020,CL0020,no_clan; CL0512,CL0556; CL0229,CL0178; CL0141,CL0141; CL0465,CL0261; CL0023,no_clan,CL0023,CL0671,CL0023,no_clan; CL0188,CL0159,CL0159,CL0159,CL0159; CL0128,CL0159,CL0159,CL0159,CL0159,CL0159,CL0159,CL0128,no_clan,no_clan; CL0049,CL0023,CL0023; CL0466,CL0272,no_clan,CL0072,no_clan,no_clan; CL0164,CL0630; CL0229,CL0214; CL0145,no_clan; CL0011,CL0011,CL0159,CL0159,CL0159,CL0159,CL0159,CL0159,CL0159,CL0031,CL0031; CL0246,CL0246; CL0302,CL0302,CL0229; CL0128,no_clan,CL0128,no_clan; CL0221,CL0221,CL0221,no_clan; CL0011,CL0011,CL0011,CL0016,CL0011,CL0016; CL0049,CL0049,CL0023,CL0023,no_clan; CL0123,CL0390,CL0029,no_clan,no_clan; CL0052,CL0067,CL0067; CL0023,CL0023,CL0671; CL0168,CL0602,CL0602,CL0602,CL0602,CL0124; CL0390,CL0390,CL0390,no_clan,no_clan; CL0280,CL0123,CL0123; no_clan,CL0167,no_clan,no_clan; CL0220,CL0384,CL0384; CL0164,CL0164,CL0353; CL0465,CL0465,CL0465,CL0465,CL0465,CL0465,CL0465,CL0465,CL0465,CL0465,CL0465,CL0465; CL0003,CL0541,no_clan; CL0072,CL0632,CL0266,no_clan,CL0466,CL0031; CL0056,CL0001; CL0164,CL0164,CL0644; CL0465,CL0465,CL0323; CL0614,CL0614,CL0010,CL0023; CL0011,CL0011,CL0159,CL0159,CL0159,CL0159,CL0159,CL0031,CL0031; CL0159,CL0159,CL0159,CL0159,CL0016; CL0126,CL0159; CL0126,CL0126; CL0219,CL0023,CL0123,CL0426,CL0123; CL0023,CL0671,CL0023; CL0159,CL0159,CL0159,CL0159,CL0159,CL0059,CL0159,CL0353; CL0124,CL0001,CL0001,CL0128,CL0124; CL0004,CL0004,CL0159,CL0159,CL0159,CL0159,CL0159,CL0159,CL0159,CL0159,CL0159,CL0159; CL0027,CL0219,CL0361,CL0219,CL0049; CL0092,CL0092,CL0092; CL0266,CL0186; CL0063,CL0111; CL0159,CL0159,CL0159,CL0159,CL0159,CL0159,CL0159,CL0159,CL0159,CL0159; CL0669,CL0023,no_clan; CL0020,CL0163; CL0072,CL0006,CL0214; CL0266,CL0010; CL0221,CL0229; CL0466,CL0266,CL0409; no_clan,no_clan,no_clan,no_clan,no_clan,no_clan,no_clan,no_clan,no_clan,no_clan,no_clan,no_clan,no_clan,no_clan; no_clan,no_clan,CL0123; CL0328,no_clan; CL0154,no_clan,CL0154; CL0067,CL0067,no_clan; CL0322,no_clan; no_clan,CL0466,CL0466,no_clan,CL0466,CL0023; no_clan,no_clan,no_clan,no_clan,CL0661; CL0409,no_clan; CL0226,CL0226,CL0226,CL0226,CL0226,CL0226,CL0226,CL0226,CL0226,CL0226,CL0226,CL0226,CL0602,CL0226; no_clan,CL0020,CL0020,CL0020; CL0022,CL0022,no_clan,no_clan,no_clan; CL0325,CL0063,CL0139; CL0167,CL0063; CL0011,CL0011,CL0644,CL0602,CL0016; CL0280,CL0464,CL0049; CL0407,CL0198; CL0063,no_clan,CL0220; CL0003,CL0266; CL0630,CL0128,no_clan,CL0159,CL0159,CL0159,CL0159,CL0159; CL0159,CL0159,no_clan,CL0016; CL0125,no_clan,no_clan,CL0123; CL0046,CL0046,CL0311; CL0154,no_clan,CL0154,no_clan,CL0154,no_clan; CL0186,CL0186,CL0186,CL0552; CL0007,no_clan; CL0293,CL0001,CL0005; CL0660,CL0660,CL0378,CL0378; CL0168,CL0602,CL0602,CL0602,CL0602,CL0602,CL0124; CL0011,CL0159,CL0016; CL0220,CL0541,CL0229; CL0198,CL0198; CL0190,no_clan,CL0125; CL0006,CL0361; CL0072,CL0632,CL0031; CL0011,CL0011,CL0011,CL0159; CL0600,CL0039; CL0369,CL0384; CL0268,CL0268,CL0268; CL0466,CL0632; CL0010,no_clan,no_clan,no_clan,no_clan,no_clan,no_clan; CL0049,CL0390,CL0063; CL0188,CL0188,no_clan,no_clan,no_clan,CL0220,CL0220,CL0006; CL0550,CL0550,CL0550,CL0550,CL0550,CL0550; no_clan,no_clan,no_clan,no_clan,no_clan,no_clan,no_clan,no_clan,no_clan,no_clan,no_clan,no_clan,no_clan,no_clan,no_clan,no_clan; CL0066,CL0066,no_clan,CL0004,no_clan,no_clan; CL0154,no_clan,CL0154,no_clan,CL0154; no_clan,CL0010,CL0072; CL0202,CL0202,CL0001,CL0202,no_clan,no_clan,CL0004,CL0004,CL0004,CL0004,CL0004; CL0178,CL0080; CL0390,CL0123,no_clan,CL0016; CL0022,no_clan,CL0011; CL0022,CL0022,CL0022,CL0022,CL0022,CL0022,CL0022,CL0022,CL0022,CL0022; CL0005,CL0220; no_clan,no_clan,no_clan,no_clan,no_clan,no_clan,no_clan,no_clan,no_clan,no_clan,no_clan,no_clan,no_clan,no_clan,no_clan,no_clan,no_clan,no_clan,no_clan,no_clan,no_clan,no_clan,no_clan,no_clan,no_clan,no_clan,no_clan,no_clan,no_clan,no_clan,no_clan,no_clan,no_clan,CL0451,no_clan,no_clan; CL0602,no_clan,CL0164; CL0186,CL0186,CL0033,CL0033; no_clan,CL0439; no_clan,CL0099; CL0671,CL0604
Helobdella robusta	1704	1098	PF02931,PF02932; PF00270,PF00271; PF00076,PF00076; PF02214,PF00520; PF07714,PF00211; PF00028,PF00028; PF00153,PF00153,PF00153; PF01391,PF01391; PF00858,PF00858; PF00168,PF00168; PF00105,PF00104; PF00651,PF07707; PF12796,PF12796; PF07690,PF07690; PF13499,PF13499; PF07885,PF07885; PF00091,PF03953; PF00412,PF00412; PF00535,PF00652; PF13855,PF13855; PF00028,PF00028,PF00028; PF00157,PF00046; PF01007,PF17655; PF16878,PF00046; PF00664,PF00005,PF00664,PF00005; PF17900,PF01433,PF11838; PF00690,PF00122,PF13246,PF00689; PF00102,PF00102; PF00648,PF01067; PF00176,PF00271; PF00412,PF00412,PF00412; PF00038,PF00932; PF00092,PF00092; PF00005,PF01061; PF13733,PF02709; PF00076,PF00076,PF00076; PF00013,PF00013,PF00013; PF00412,PF00412,PF00046; PF00153,PF00153; PF00069,PF00069; PF07679,PF07679,PF07679; PF07885,PF03493; PF13855,PF13855,PF13855; PF00520,PF00027; PF01421,PF00200,PF08516; PF00412,PF00046; PF00501,PF13193; PF00105,PF00105; PF01094,PF10613,PF00060; PF02771,PF02770,PF00441; PF00888,PF10557; PF13688,PF17771; PF00056,PF02866; PF00732,PF05199; PF00191,PF00191,PF00191,PF00191; PF09011,PF00505; PF16470,PF00082,PF01483; PF00520,PF00520,PF00520,PF00520; PF00027,PF00027; PF09379,PF00373,PF09380; PF12796,PF13637; PF13927,PF13927; PF00134,PF02984; PF00611,PF00018; PF08953,PF16300; PF00520,PF00520,PF00520,PF00520,PF16905,PF08763; PF07679,PF07679; PF00133,PF08264; PF08246,PF00112; PF00675,PF05193; PF01391,PF01391,PF01391; PF08344,PF00520; PF18100,PF00233; PF00270,PF00271,PF13959; PF00664,PF00005; PF02376,PF00046; PF01392,PF01534; PF13426,PF00520,PF00027; PF00690,PF00122,PF00702,PF00689; PF17900,PF01433; PF02798,PF14497; PF10613,PF00060; PF01120,PF16757; PF07679,PF13927; PF00787,PF09325; PF17297,PF00821; PF13774,PF00957; PF00082,PF01483; PF00108,PF02803; PF00292,PF00046; PF00324,PF00324,PF03522,PF03522; PF03792,PF00046; PF03165,PF03166; PF13855,PF13855,PF13855,PF13855; PF16450,PF00004,PF17862; PF00520,PF03493; PF17039,PF00852; PF16178,PF04547; PF04928,PF04926; PF00431,PF00431,PF00431; PF01094,PF07714,PF00211; PF01369,PF16453; PF07645,PF07645; PF06371,PF06367,PF02181; PF08385,PF08393,PF12774,PF17852,PF12775,PF17857,PF12780,PF12777,PF12781,PF03028,PF18198,PF18199; PF03366,PF17793; PF00085,PF13848,PF00085; PF00028,PF00028,PF00028,PF00028; PF01773,PF07662; PF00069,PF00780; PF18139,PF00520; PF07565,PF00955; PF05649,PF01431; PF10436,PF02518; PF13086,PF13087; PF00307,PF00307; PF00168,PF00168,PF07002; PF00365,PF00365; PF01273,PF02886; PF00137,PF00137; PF00339,PF02752; PF00226,PF01556; PF08412,PF00520,PF00027; PF01398,PF13012; PF04563,PF04561,PF04565,PF04566,PF04567,PF00562,PF04560; PF06565,PF06565,PF06565; PF00004,PF17862; PF02463,PF06470; PF00200,PF08516; PF00004,PF08542; PF06119,PF03782,PF00094; PF13344,PF13242; PF00350,PF18150,PF12763; PF13833,PF13499; PF01193,PF01000; PF07714,PF07714; PF00536,PF07647; PF00225,PF00225; PF00630,PF00630,PF00630; PF00004,PF17862,PF01434; PF00595,PF00595; PF01562,PF01421,PF00200,PF08516; PF16891,PF00149; PF17772,PF01853; PF00041,PF00041; PF08393,PF12774,PF17852,PF12775,PF17857,PF12780,PF12777,PF12781,PF03028,PF18198,PF18199; PF03016,PF09258; PF00520,PF00520,PF06512,PF00520,PF00520; PF00069,PF00659,PF00659; PF00055,PF00053; PF00013,PF00013,PF00013,PF00013; PF04928,PF01909,PF04926; PF01369,PF00169; PF10513,PF13832; PF01030,PF00757,PF01030,PF14843,PF07714; PF07993,PF03015; PF00554,PF16179; PF00618,PF00617; PF00069,PF00595,PF00625; PF00069,PF16579; PF00005,PF00664,PF00005; PF06472,PF00005; PF00069,PF02149; PF08499,PF00233; PF13499,PF00153,PF00153,PF00153; PF03137,PF03137; PF14671,PF00782; PF00362,PF08725; PF02136,PF00076; PF10433,PF03178; PF17284,PF01564; PF14324,PF02891; PF01210,PF07479; PF00149,PF02872; PF18027,PF00246; PF02437,PF08782; PF00651,PF07707,PF01344; PF02078,PF02750; PF17207,PF00493,PF17855; PF16561,PF04739; PF03114,PF00018; PF06733,PF13307; PF07724,PF10431; PF00130,PF00069; PF02535,PF02535; PF00752,PF00867; PF00610,PF18148,PF00631,PF00615; PF00621,PF17838; PF04997,PF00623,PF04983,PF05000,PF04998,PF04992,PF04990; PF17681,PF04130; PF00241,PF00241; PF02019,PF07714; PF00307,PF00307,PF00307,PF00307; PF18124,PF00373; PF02148,PF00443; PF04408,PF07717; PF00271,PF04408,PF07717; PF00804,PF05739; PF00373,PF09380; PF00063,PF06017; PF01471,PF00413; PF01565,PF02913; PF00388,PF00387; PF00854,PF00854; PF16367,PF16366; PF08336,PF13640; PF00855,PF03446,PF14833; PF14551,PF17207,PF00493,PF17855; PF09379,PF00373; PF05221,PF05221,PF00670; PF00431,PF00431; PF00079,PF00079; PF03952,PF00113; PF00226,PF01556,PF00684; PF02874,PF00006; PF02736,PF00063; PF00651,PF07707,PF01344,PF01344,PF01344,PF01344,PF01344; PF00415,PF00415; PF00651,PF07707,PF08005; PF05649,PF05649,PF01431,PF01431; PF07707,PF01344; PF00621,PF01363; PF07653,PF14604,PF14604; PF00650,PF00102; PF17787,PF00388,PF00387; PF18694,PF00076,PF00076; PF00389,PF02826; PF00270,PF13234,PF08148; PF00013,PF00567; PF02210,PF02210,PF02210; PF14716,PF10391,PF14792,PF14791; PF01138,PF03725; PF00199,PF06628; PF02793,PF00002; PF00009,PF03144,PF03143; PF14749,PF02770,PF01756; PF03951,PF00120; PF13927,PF13927,PF07679; PF00083,PF00083; PF15711,PF15711; PF00615,PF00069; PF00887,PF13897; PF00916,PF01740; PF01169,PF01169; PF07679,PF07679,PF00041; PF01074,PF09261,PF07748; PF02057,PF17387; PF02135,PF02172,PF00439,PF06001,PF08214,PF00569,PF02135; PF00350,PF01031,PF00169,PF02212; PF02244,PF00246; PF00069,PF08332; PF13855,PF13855,PF13855,PF13855,PF13855; PF16746,PF00169,PF01412; PF01546,PF07687; PF13522,PF01380,PF01380; PF00076,PF00076,PF00076,PF00076,PF00658; PF00044,PF02800; PF04433,PF01593; PF09730,PF09730; PF08711,PF07500,PF01096; PF02779,PF02780; PF00930,PF00326; PF10374,PF10373; PF00085,PF00085,PF00085; PF00240,PF12148,PF00628,PF02182; PF04006,PF04006; PF00630,PF00630,PF00630,PF00630,PF00630,PF00630,PF00630; PF01602,PF09066; PF00069,PF00415; PF03159,PF03159; PF01602,PF02883,PF02296; PF08403,PF00324,PF03522; PF00690,PF00122,PF00122,PF13246,PF00689; PF14604,PF00300; PF00047,PF13927; PF00076,PF00076,PF15519; PF00688,PF00019; PF00781,PF00609; PF00307,PF00307,PF00435,PF00435,PF00435,PF08726; PF04810,PF04811,PF08033,PF04815,PF00626; PF00307,PF03271; PF00169,PF01237; PF01583,PF14306,PF01747; PF01094,PF07562,PF00003; PF03871,PF01191; PF07679,PF07679,PF07679,PF00041; PF00651,PF07707,PF01344,PF01344,PF01344,PF01344; PF00307,PF00621,PF00130; PF13802,PF01055; PF08926,PF00069; PF16864,PF00891; PF15902,PF15901; PF06762,PF06762; PF00790,PF03127; PF00005,PF00005; PF00005,PF12698,PF00005; PF00270,PF00271,PF08152; PF00630,PF00630; PF01088,PF18031; PF00390,PF03949; PF02812,PF00208; PF03530,PF07885,PF02888; PF00782,PF01331,PF03919; PF00412,PF00018; PF03456,PF02141,PF03455; PF12738,PF00621; PF12796,PF13857; PF01545,PF16916; PF00595,PF07653,PF00625; PF00364,PF00198; PF08266,PF00028,PF00028,PF00028,PF00028; PF00317,PF02867; PF17959,PF04960,PF12796; PF03810,PF13513; PF00466,PF17777; PF08442,PF00549; PF00001,PF00001; PF00413,PF00413; PF00919,PF04055; PF00335,PF00335; PF05195,PF00557; PF09058,PF00595,PF00595,PF00595,PF00625; PF00069,PF12202; PF00520,PF00520; PF13793,PF14572; PF01285,PF17725; PF00784,PF00620; PF06068,PF17856; PF00640,PF00595,PF00595; PF08156,PF01798; PF01803,PF01803; PF00085,PF06201; PF08454,PF00520; PF01302,PF01302; PF06650,PF16909; PF08240,PF13602; PF04997,PF00623,PF04983,PF05000,PF04998; PF00324,PF03522,PF03522; PF05026,PF00293; PF15494,PF00089; PF00626,PF00626; PF02141,PF03455; PF16573,PF16575,PF06807; PF00035,PF00035; PF01347,PF09172; PF00628,PF02373,PF17811; PF00334,PF05186; PF04811,PF08033,PF04815; PF02192,PF00794,PF00792,PF00613,PF00454; PF01825,PF00002; PF13281,PF00069; PF09271,PF09270; PF00439,PF00439,PF17035; PF03463,PF03464,PF03465; PF00067,PF00067; PF00370,PF02782; PF00412,PF00412,PF00412,PF00412; PF07679,PF00041,PF00069; PF16209,PF13246,PF16212; PF09379,PF00373,PF09380,PF00769; PF13850,PF07970; PF01369,PF15410; PF03153,PF03153; PF08271,PF00382,PF00382; PF01336,PF00152; PF00181,PF03947; PF05033,PF00856; PF06268,PF06268,PF06268; PF00041,PF00041,PF00041; PF01018,PF01926; PF00790,PF00018; PF03446,PF00393; PF00481,PF07830; PF08712,PF01106; PF00076,PF07744; PF00307,PF00621; PF08709,PF02815,PF01365; PF13499,PF13833,PF13499; PF12474,PF12474; PF08016,PF08016; PF00018,PF00787,PF10456; PF00501,PF00501; PF02671,PF02671,PF08295,PF16879; PF00501,PF00501,PF13193; PF09379,PF00373,PF09380,PF08736; PF07645,PF07645,PF07645,PF07645; PF03114,PF00620; PF01591,PF00300; PF08142,PF04950; PF02854,PF02847; PF10513,PF13832,PF00439; PF02170,PF02171; PF00022,PF00022; PF00224,PF02887; PF00564,PF00595; PF01137,PF05189; PF13589,PF17942,PF07496; PF00595,PF06456; PF17791,PF07703,PF00207,PF07678,PF07677; PF00352,PF00352; PF00013,PF00013; PF12781,PF03028,PF18198,PF18199; PF00350,PF04799; PF00081,PF02777; PF07678,PF07677; PF08079,PF00327; PF01421,PF17771; PF00479,PF02781; PF08393,PF08393; PF16493,PF05920; PF00595,PF00610; PF00564,PF00130,PF00069; PF02828,PF00595; PF02262,PF02761; PF00787,PF08628; PF02919,PF01028,PF14370; PF02268,PF02751; PF08190,PF18201; PF00005,PF12848,PF00005; PF03189,PF03189; PF07992,PF02852; PF11717,PF17772,PF01853; PF00063,PF16521; PF11835,PF13893; PF00009,PF03143; PF12701,PF09532; PF02518,PF00183; PF00248,PF00248; PF00333,PF03719; PF08240,PF00107; PF07679,PF13927,PF00041; PF10568,PF17171; PF16863,PF01055; PF00786,PF00069; PF01576,PF01576; PF01553,PF16076; PF00628,PF00439; PF01082,PF03712; PF08337,PF08337; PF12763,PF12763; PF17791,PF07703; PF13923,PF16207; PF02878,PF02879,PF02880; PF10149,PF10149; PF00055,PF00053,PF00053,PF00053; PF10602,PF01399; PF00018,PF07714; PF03097,PF13949; PF04065,PF04153; PF03607,PF00069; PF11865,PF02259,PF02259,PF08771,PF00454; PF07679,PF07679,PF07679,PF07679; PF08321,PF00149; PF16661,PF10996,PF13299; PF01044,PF01044; PF02373,PF17811; PF04775,PF08840; PF12349,PF00368; PF13855,PF13855,PF13855,PF13927,PF13927,PF07679,PF07679,PF03098; PF04055,PF13353,PF06463,PF01967; PF00076,PF01151; PF00240,PF12057; PF03446,PF14833; PF08385,PF08385; PF00628,PF02008,PF12269; PF14700,PF00940; PF00289,PF02786,PF00364; PF02874,PF00006,PF00306; PF07679,PF07679,PF07679,PF07679,PF07679,PF07679,PF07679,PF07679,PF07679,PF07679,PF07679,PF07679,PF07679,PF07679,PF07679,PF07679,PF07679,PF07679,PF07679,PF07679,PF07679,PF07679,PF07679,PF07679,PF07679,PF07679,PF07679,PF07679,PF07679,PF07679,PF07679,PF07679,PF07679,PF07679,PF07679,PF07679; PF00258,PF04055,PF08608; PF14604,PF00640; PF15613,PF00628; PF08127,PF00112; PF16420,PF00899; PF00350,PF01031,PF02212; PF00307,PF02187; PF00271,PF16124,PF09382,PF00570,PF14493; PF02844,PF01071,PF01071,PF02843,PF00586,PF02769,PF00551; PF00241,PF14604; PF17144,PF14204; PF01363,PF11464; PF16837,PF13297,PF11931; PF13582,PF17771; PF00899,PF14732; PF01085,PF01079; PF02319,PF08781; PF03104,PF00136,PF08490; PF13895,PF13927,PF00041,PF00041,PF00041; PF08567,PF03909; PF00092,PF00094,PF00094,PF00094; PF00621,PF01363,PF00169; PF11878,PF14429,PF06920; PF00970,PF00175; PF07808,PF07807; PF13855,PF14580; PF09298,PF01557; PF02798,PF00043,PF00647; PF04547,PF04547; PF07177,PF07177; PF00051,PF07714; PF16455,PF00240; PF16134,PF16134,PF11732,PF11262; PF10226,PF00169; PF07648,PF07648,PF07648,PF07648; PF00004,PF17862,PF00439; PF11543,PF05020,PF05021; PF00018,PF00017,PF07714; PF08351,PF05127,PF13718,PF13725; PF18018,PF04042; PF00566,PF00018,PF02759; PF17121,PF06391; PF16661,PF10996,PF07521; PF00388,PF00017,PF00017,PF00018,PF00387; PF12070,PF12070; PF09379,PF00373,PF09380,PF00595,PF00102; PF02786,PF02785,PF00364,PF08326,PF01039; PF07679,PF13927,PF07679,PF07679,PF07714; PF12038,PF00534; PF14631,PF14631,PF14631; PF08385,PF08385,PF08393,PF12774,PF12774,PF17852,PF12775,PF17857,PF12780,PF12777,PF12781; PF00621,PF00620; PF01363,PF01363; PF03452,PF01755; PF00917,PF00443,PF12436,PF14533; PF00324,PF03522; PF00004,PF00004,PF17862; PF00168,PF08151,PF08165,PF08150,PF00168; PF17787,PF09279,PF00388,PF00387,PF06631; PF00855,PF01624,PF05188,PF05192,PF05190,PF00488; PF04841,PF04840; PF13927,PF13927,PF07679,PF07679,PF00041; PF14724,PF14724,PF14724; PF00233,PF00233; PF18190,PF18409; PF05806,PF05806; PF00790,PF18308,PF03127,PF02883; PF14560,PF01302; PF07531,PF05236; PF17832,PF01472; PF01399,PF08375; PF13543,PF07714; PF02926,PF01170; PF15239,PF15239; PF01413,PF01413; PF04053,PF06957; PF16511,PF09379,PF00373,PF09141,PF08913,PF01608; PF13927,PF13882; PF00307,PF00621,PF00130,PF07653; PF16881,PF04055; PF00595,PF17820,PF00595,PF00595; PF00149,PF04152; PF00313,PF00313,PF00313; PF00305,PF00305; PF00636,PF00035; PF13886,PF13886; PF02749,PF01729; PF00041,PF00041,PF00041,PF00041,PF00041,PF00041,PF00102,PF00102; PF16558,PF00632; PF14844,PF02138; PF15965,PF15966; PF06466,PF00439; PF04121,PF04121; PF00637,PF12451; PF01846,PF01846,PF01846; PF08153,PF01926; PF00343,PF00343; PF00085,PF18371,PF04777; PF01926,PF06071; PF13424,PF13424,PF13424,PF13424; PF15917,PF12166,PF12166; PF18055,PF01399; PF04587,PF04587; PF01409,PF01409,PF03147; PF13019,PF13297; PF00063,PF00063,PF00620; PF10475,PF10474; PF12698,PF00005,PF12698,PF00005; PF02190,PF00004,PF05362; PF01074,PF09261,PF07748,PF17677; PF00054,PF00054; PF12047,PF02008,PF00145; PF00620,PF01852; PF01588,PF09756; PF17833,PF03657; PF15410,PF18385; PF00855,PF00145; PF00899,PF16190,PF00899,PF10585,PF09358; PF00690,PF00122,PF13246,PF00702,PF00689,PF12424; PF03447,PF01958; PF04516,PF04516,PF04516; PF13439,PF00534; PF00076,PF14709; PF00059,PF03151; PF08385,PF08393,PF12774,PF12775,PF12780,PF12777,PF12781,PF03028,PF18198,PF18199; PF14633,PF14633; PF04055,PF16199,PF00583; PF01400,PF00431,PF00431,PF00431,PF00431,PF00431; PF14961,PF14961; PF07679,PF13927,PF13927,PF13927,PF00090; PF09229,PF08327; PF00855,PF00856,PF17982; PF13855,PF00595,PF00595,PF00595; PF08393,PF12774,PF17852,PF12775,PF12780,PF12777,PF12781,PF03028,PF18198,PF18199,PF18199; PF00533,PF00004,PF08519; PF00168,PF00168,PF08372; PF01030,PF00757,PF01030,PF14843; PF02574,PF00809,PF02607,PF02310,PF02965; PF00749,PF03950,PF00458,PF00458,PF00458,PF00587,PF03129,PF09180; PF12031,PF12031; PF01585,PF01728; PF00569,PF05605; PF02567,PF02567; PF00225,PF16183,PF12423,PF12473; PF02820,PF02820,PF12140,PF00536; PF07679,PF00041,PF00041,PF07679,PF07679,PF00041,PF00041,PF00041,PF07679,PF07679,PF00041,PF00041,PF07679,PF00041,PF00041,PF07679,PF07679,PF00041,PF00041,PF00041,PF00041,PF00041,PF00041,PF00041,PF00041; PF12937,PF13229,PF13229,PF13229,PF13229,PF13229,PF13229; PF15867,PF13877; PF07679,PF07679,PF07679,PF13927; PF01012,PF00766; PF13923,PF02190; PF00160,PF00076; PF04992,PF04992,PF04998; PF00130,PF00130,PF00069; PF00929,PF06839; PF01448,PF00249; PF13249,PF13243; PF02892,PF05699; PF17780,PF01585; PF00071,PF01412; PF16863,PF13802,PF01055; PF12125,PF12937; PF00630,PF05686; PF01363,PF16696; PF12755,PF11916; PF00063,PF06017,PF14604; PF02319,PF02319; PF07728,PF07728; PF11835,PF13893,PF00076; PF02874,PF16886,PF00006; PF02854,PF02020; PF00347,PF00347; PF00122,PF00702; PF00226,PF16717,PF00249; PF01398,PF18110; PF11265,PF11232; PF13640,PF10637; PF00595,PF00595,PF00595,PF00595,PF04117; PF00069,PF10409; PF00382,PF00382; PF01749,PF00514,PF00514,PF16186; PF01156,PF01156; PF09068,PF09068,PF09069,PF00569; PF13927,PF13927,PF00041; PF11277,PF11277; PF06702,PF00254; PF13520,PF13906; PF00887,PF12796,PF13857; PF07714,PF08919; PF00530,PF00530,PF01186; PF18552,PF18553,PF01409; PF03810,PF08389,PF18784,PF18787,PF08767; PF00050,PF07648,PF07648; PF12348,PF12348; PF06535,PF06534; PF01926,PF16897,PF02824; PF01769,PF01769; PF03367,PF03367; PF00690,PF00122,PF00122,PF13246,PF00702,PF00689; PF00094,PF08742; PF00628,PF00628; PF04457,PF10469; PF05965,PF00856; PF01391,PF00386; PF08271,PF00382,PF00382,PF07741; PF00086,PF01034; PF11547,PF00658,PF00632; PF14913,PF00754,PF02210,PF02210,PF02210; PF12738,PF12738; PF01433,PF11838; PF17857,PF12780; PF15044,PF13236,PF13236; PF07645,PF07645,PF07645; PF13625,PF04851,PF16203; PF00004,PF16193,PF12002; PF08585,PF16099; PF18359,PF18358,PF05033; PF04096,PF12110; PF00439,PF12024; PF00028,PF00028,PF00028,PF00028,PF00028,PF00028,PF00028,PF02210,PF02210,PF01049; PF00443,PF13903; PF02969,PF07571; PF06297,PF00412,PF00412,PF00412,PF00412,PF00412; PF00092,PF00092,PF00092,PF00092,PF00092; PF07679,PF07679,PF07679,PF07679,PF07679,PF07679,PF07679,PF07679,PF07679,PF07679,PF07679,PF07679,PF07679,PF07679,PF07679; PF00130,PF00017,PF00018; PF02383,PF03372,PF08952; PF14687,PF14688; PF17849,PF00773,PF17877; PF11597,PF18296,PF06333; PF10271,PF10271; PF03456,PF02141,PF12335,PF02893,PF06602,PF00130,PF00169; PF00385,PF00176,PF00271,PF06465,PF06461,PF08074; PF16661,PF10996,PF07521,PF11718; PF00258,PF00667,PF00175; PF15711,PF03071; PF00009,PF03144,PF11987; PF00106,PF01575; PF07707,PF13964; PF00071,PF08356,PF08355; PF02550,PF13336; PF01172,PF09377; PF00173,PF00175; PF00667,PF00175; PF03081,PF03081; PF18410,PF00254; PF14604,PF14604,PF00018; PF00017,PF08416; PF01429,PF16564,PF14048; PF15487,PF12796; PF00595,PF18012; PF01798,PF09785; PF00168,PF00130,PF00130,PF00069; PF00051,PF00051; PF16491,PF01435,PF05434; PF00648,PF01067,PF00168; PF00069,PF00130,PF00780; PF00009,PF14492,PF00679; PF00705,PF02747; PF00270,PF18119,PF00271,PF11648; PF01391,PF01391,PF01391,PF01391; PF01835,PF17791,PF07703,PF00207,PF07678; PF00988,PF00117,PF02786,PF02787,PF02786,PF02142,PF01979,PF02729,PF00185; PF01602,PF02883; PF02854,PF02854,PF04050; PF16177,PF00501,PF13193; PF00567,PF00567,PF00567,PF00567,PF00567; PF08385,PF08393,PF12774,PF17852,PF12775,PF17857; PF07857,PF07857; PF00899,PF16191,PF00899,PF10585,PF09358; PF00028,PF00028,PF00028,PF00028,PF00028,PF00028; PF17771,PF05986,PF08685; PF01243,PF10590; PF00385,PF00176,PF00271,PF06465; PF18400,PF18401,PF18402,PF18403,PF06427,PF18404; PF08351,PF05127,PF13718; PF01388,PF12031; PF05406,PF02877; PF00009,PF03144,PF14492,PF03764; PF18114,PF00271,PF18147,PF12513; PF00055,PF00053,PF00052,PF00053; PF00396,PF00396,PF00396,PF00396,PF00396,PF00396,PF00396; PF08393,PF08393,PF12774,PF12774,PF17852,PF12775,PF17857,PF12780,PF12777,PF12781,PF03028,PF18198,PF18199; PF12774,PF17852,PF12775,PF17857,PF12780,PF12777,PF12781,PF03028,PF18198,PF18199; PF00206,PF10415; PF10561,PF10561; PF14837,PF14838; PF17125,PF01189; PF01593,PF01593; PF04113,PF04113; PF02759,PF12068,PF00566; PF01778,PF04874; PF12796,PF12796,PF12796; PF00567,PF00567,PF00567,PF00567; PF00318,PF00318,PF16122; PF00535,PF02709; PF00207,PF07678,PF07677; PF04561,PF04565,PF04566,PF04567,PF00562; PF09169,PF09103,PF09104; PF11952,PF01424; PF18262,PF03483,PF03484,PF17759; PF00884,PF14707; PF03901,PF03901; PF00456,PF02779,PF02780; PF00439,PF00439,PF00439,PF00439,PF00439,PF01426,PF00505; PF06292,PF10540; PF00432,PF00432,PF03173,PF00728,PF03174; PF00310,PF04898,PF01645,PF01493,PF14691,PF07992; PF13246,PF00702,PF00689; PF16213,PF12783,PF09324,PF16206; PF00109,PF02801,PF16197,PF00698,PF14765,PF00107,PF08659,PF00975; PF00054,PF00054,PF00054; PF18212,PF13639; PF09032,PF04969; PF00076,PF00076,PF08075; PF12780,PF12777,PF12781,PF03028,PF18198,PF18199; PF16905,PF08763,PF16885; PF12796,PF13637,PF12796; PF16499,PF16499; PF02921,PF00355; PF02690,PF02690; PF01266,PF16901; PF12062,PF00685; PF00575,PF04408,PF07717; PF08069,PF00312; PF01019,PF01019; PF00076,PF00160; PF17960,PF08337,PF08337; PF16656,PF00149,PF14008; PF00271,PF00476; PF04969,PF05002; PF13927,PF07679,PF07679; PF13638,PF17216,PF17849,PF00773; PF01213,PF08603; PF02121,PF02862; PF05277,PF07703,PF07678; PF06418,PF00117; PF01400,PF00431,PF00431,PF00431; PF12937,PF00622; PF05693,PF05693; PF00644,PF08487,PF13768; PF00083,PF00083,PF00083; PF06469,PF02138,PF02138; PF12922,PF12717; PF13832,PF05964,PF05965,PF00856; PF14781,PF14783,PF14782; PF05222,PF01262,PF12769,PF02233; PF13921,PF13921; PF07647,PF16533; PF05529,PF18035; PF00763,PF02882,PF01268; PF00225,PF16183,PF16183; PF02492,PF07683; PF13927,PF00041,PF00041,PF00102,PF00102; PF00890,PF02910; PF13679,PF13679; PF00994,PF01507; PF01554,PF01554; PF00270,PF04408,PF07717; PF13915,PF13889; PF00630,PF00630,PF00630,PF00630; PF05833,PF05670,PF11923; PF00010,PF12533; PF16418,PF16417,PF16415,PF12842,PF04054; PF00648,PF00648,PF01067; PF00933,PF01915; PF00621,PF00169,PF01363; PF05192,PF00488; PF13878,PF13880; PF12054,PF12054,PF00176,PF00176; PF00009,PF03144,PF14492,PF00679; PF03462,PF00472; PF00240,PF00240,PF00240,PF00240,PF00240,PF00240,PF00240,PF00240,PF00240,PF00240,PF00240; PF05649,PF01431,PF01431; PF00439,PF08214; PF00385,PF00176,PF00271,PF07533,PF07533; PF12066,PF04959; PF00579,PF01588; PF04697,PF04696; PF06221,PF04266; PF00240,PF09280; PF13414,PF13424,PF13844; PF00024,PF00530,PF00090,PF00090,PF00090,PF00090; PF04904,PF04905; PF02825,PF00632; PF18253,PF17830; PF14222,PF14225; PF12253,PF15539; PF07647,PF13676; PF13671,PF05881,PF05881; PF13866,PF13867; PF01064,PF00069; PF17682,PF09734; PF00173,PF00487; PF02225,PF04389,PF04253; PF08059,PF00789; PF13510,PF10588,PF00384,PF09326; PF00085,PF00085,PF13848,PF00085; PF00130,PF00130; PF00266,PF03476,PF03473; PF01391,PF01413,PF01413; PF10151,PF10151; PF00069,PF06479; PF00076,PF14327,PF14304; PF13927,PF07679,PF07714; PF16746,PF00169,PF00620,PF14604; PF00568,PF00786; PF13637,PF13637; PF04495,PF04495; PF01398,PF18323; PF01154,PF08540; PF16209,PF00122,PF16212; PF04037,PF04046; PF00439,PF00855; PF07524,PF10406; PF03083,PF03083; PF01822,PF07645,PF07645; PF16070,PF15706; PF16184,PF16184,PF16184,PF00059; PF03813,PF17403,PF17404,PF17405,PF17406,PF17407; PF07474,PF07645,PF00058,PF00058; PF01467,PF01467; PF00930,PF00326,PF00059; PF00431,PF00431,PF00431,PF00431,PF00431,PF00431,PF00431; PF04558,PF04557,PF00749,PF03950; PF00009,PF11987; PF02487,PF02487; PF00266,PF00266; PF13855,PF13855,PF13855,PF07679,PF07679; PF00611,PF00620,PF00018; PF02383,PF12456; PF13716,PF00620; PF00122,PF13246,PF00689; PF01411,PF07973; PF07679,PF00041,PF00041; PF00173,PF00174,PF03404; PF04446,PF14413; PF10396,PF12631,PF01926; PF00168,PF08151; PF16399,PF13086,PF13087; PF00373,PF09380,PF08736; PF13838,PF00637,PF00637,PF00637,PF00637,PF00637,PF00637,PF00637; PF17913,PF08645; PF16078,PF00676,PF02779,PF16870; PF02114,PF02114; PF04437,PF04437; PF12894,PF12896; PF05773,PF00069,PF00069,PF13393; PF00412,PF07714; PF01094,PF00003; PF00622,PF00622,PF01365,PF02026,PF02026; PF00017,PF00017; PF03221,PF03184; PF00595,PF00595,PF00595,PF00595,PF00595; PF07992,PF14721; PF00130,PF00168; PF07645,PF00102; PF06350,PF07859; PF08737,PF08737; PF13872,PF13871; PF00130,PF00130,PF00788,PF00781,PF00609; PF06367,PF06346,PF02181; PF04814,PF00046; PF00004,PF17862,PF09336; PF00258,PF00667; PF00485,PF14681; PF00076,PF00013,PF00013,PF00013,PF00013; PF00575,PF07541; PF05743,PF09454; PF12796,PF13637,PF15898; PF00595,PF00787; PF00053,PF00053; PF01591,PF01591,PF00300; PF02889,PF02889,PF00270,PF02889; PF12353,PF00076; PF00792,PF00613,PF00454; PF16320,PF00542; PF17820,PF00595; PF13855,PF00595,PF00595; PF00014,PF00014,PF00014,PF00014,PF00014,PF00014,PF00014,PF00014,PF00014,PF00014; PF17807,PF02148,PF00443; PF16185,PF00664,PF00005; PF08427,PF08427; PF10408,PF04564; PF12537,PF12430; PF12796,PF13857,PF12796; PF06148,PF12022; PF09414,PF18043; PF12765,PF12830; PF01477,PF01477,PF01477,PF01477,PF01477,PF01477,PF01477; PF00307,PF00307,PF00630,PF00630,PF00630,PF00630,PF00630,PF00630,PF00630,PF00630,PF00630,PF00630,PF00630,PF00630,PF00630,PF00630,PF00630,PF00630,PF00630; PF07679,PF00041; PF08911,PF00638; PF01571,PF08669; PF08477,PF16095,PF00069; PF12763,PF12763,PF14604,PF00018,PF00018; PF01145,PF15975; PF01602,PF06375; PF00211,PF00211; PF17285,PF05185,PF17286; PF08082,PF08083,PF10598,PF10597,PF10596,PF12134,PF01398,PF08084; PF00503,PF00503; PF14858,PF14858; PF15691,PF15691; PF00413,PF00045; PF12796,PF00520; PF07738,PF06701,PF18410,PF00632; PF14382,PF15985; PF00270,PF00271,PF04408; PF04086,PF00448; PF00787,PF10456; PF00017,PF00169; PF00017,PF00018; PF01363,PF00610,PF00118; PF03876,PF00575; PF00085,PF00462; PF00206,PF14698; PF01144,PF01144; PF13424,PF17874,PF13374,PF13424,PF13424; PF01411,PF07973,PF02272; PF01403,PF01403; PF03528,PF09311,PF01363; PF11620,PF02198,PF00178; PF02854,PF09090; PF01426,PF01448,PF17226; PF04712,PF04712,PF00076; PF00878,PF00878,PF00878,PF00878; PF11380,PF17102,PF17103; PF07576,PF02148; PF18770,PF04869; PF12783,PF01369; PF02140,PF02140; PF01661,PF00644; PF03372,PF06839; PF03630,PF01937; PF09070,PF08324; PF11942,PF03439; PF00307,PF00630,PF00630,PF00630,PF00630,PF00630; PF02359,PF00004,PF00004; PF14438,PF06741; PF10205,PF10212,PF10212; PF10234,PF10234; PF05773,PF06544; PF00150,PF18564; PF06371,PF06367; PF04734,PF17048; PF00122,PF00702,PF00689; PF06733,PF06777,PF13307; PF08337,PF08337,PF08337; PF12849,PF07714; PF00481,PF00481; PF00307,PF00307,PF00630,PF00630,PF00630,PF00630,PF00630,PF00630,PF00630,PF00630,PF00630,PF00630,PF00630,PF00630; PF07653,PF07714; PF12473,PF00566; PF10191,PF10191,PF10191; PF01094,PF07714,PF00069,PF00211; PF00318,PF00318; PF00169,PF00017,PF07714; PF02865,PF01017,PF02864,PF00017; PF16028,PF00128,PF00128; PF00130,PF00168,PF06292,PF10540,PF00168; PF00063,PF00063,PF00784,PF00784,PF00373; PF01873,PF02020; PF00622,PF13671; PF00130,PF00620; PF16422,PF01833,PF16423; PF00536,PF02862; PF08766,PF00782; PF12937,PF04379; PF02931,PF02931,PF02932; PF01412,PF00169; PF05773,PF01485,PF01485; PF13920,PF02825; PF16282,PF05499; PF00289,PF02786,PF02785,PF18140,PF00364; PF13000,PF13000; PF00520,PF03520; PF13306,PF13855,PF13855,PF13855; PF01150,PF01150; PF18797,PF00514; PF00011,PF00011; PF00106,PF02036; PF00027,PF16526; PF13855,PF01582; PF07653,PF00784; PF00431,PF00089; PF14051,PF00628; PF07707,PF01344,PF01344,PF01344,PF01344,PF01344; PF13857,PF12796,PF00536; PF01733,PF01733; PF16589,PF00817; PF00028,PF00028,PF00028,PF00028,PF00028; PF10168,PF10168; PF03476,PF03473; PF00757,PF01030; PF00254,PF00254; PF02210,PF01049; PF00536,PF14360; PF01266,PF16350,PF01571; PF14604,PF07653; PF09334,PF09334,PF00458; PF07529,PF07533,PF00176,PF00271,PF14619,PF00439; PF10174,PF10174,PF10174,PF10174; PF16205,PF00366; PF01388,PF02373; PF00307,PF00307,PF00435,PF00435,PF00435; PF02629,PF00549; PF09747,PF09747; PF00788,PF01843,PF00595; PF05008,PF12352; PF05378,PF01968,PF02538; PF14631,PF14631; PF00645,PF04675,PF01068,PF04679; PF08068,PF01509,PF16198,PF01472; PF06012,PF06012,PF06025,PF02825,PF00632; PF03061,PF03061; PF04818,PF16566; PF02789,PF00883; PF00085,PF04777; PF00168,PF00632; PF05193,PF08367,PF08367; PF01391,PF01410; PF01846,PF01846,PF01846,PF01846; PF18151,PF02204; PF17820,PF00536; PF14737,PF14740; PF00271,PF03368,PF02170,PF00636,PF00636; PF14826,PF00557,PF08644,PF08512; PF00690,PF00122; PF17794,PF01505,PF01505,PF01505,PF17794,PF01505,PF17796,PF17795,PF11978; PF00536,PF00536,PF07647; PF00587,PF03129; PF00595,PF15936; PF00082,PF12580; PF06367,PF02181,PF02181; PF16209,PF16212; PF00565,PF00565,PF00565,PF00565,PF00567; PF07859,PF07859; PF00004,PF17862,PF00004,PF17862; PF00435,PF00435,PF00435,PF00435,PF00435,PF00435,PF00435,PF00435,PF00435,PF00435,PF00435,PF00435,PF00435,PF00435,PF00435,PF15410; PF12624,PF16908; PF10487,PF10487; PF04212,PF00004,PF09336; PF14727,PF14728; PF00009,PF03144; PF04818,PF00076; PF15130,PF15130; PF14551,PF17207,PF00493,PF17855,PF18263; PF00028,PF00028,PF00028,PF00028,PF00028,PF00028,PF00028,PF02210,PF02210,PF16489; PF08409,PF13414; PF09172,PF00094; PF02761,PF02762; PF01749,PF00514,PF00514,PF00514,PF16186; PF02820,PF02820,PF02820,PF02820,PF12140; PF01835,PF07703; PF02142,PF01808; PF10267,PF10267; PF13604,PF13087; PF00083,PF07690; PF16368,PF16367,PF16366; PF08150,PF00168,PF00168,PF16165; PF11605,PF04157; PF07699,PF07699,PF00431; PF11841,PF04727,PF16457; PF11704,PF16692; PF00536,PF00536; PF00385,PF00176,PF00271,PF18375,PF13907; PF00084,PF00084; PF00839,PF00839,PF00839,PF00839,PF00839,PF00839; PF02893,PF06602; PF00439,PF06001,PF08214,PF00569,PF02135; PF00169,PF06292; PF00651,PF07707,PF01344,PF01344,PF01344; PF03810,PF08506,PF03378; PF00653,PF13920; PF00626,PF00626,PF00626; PF07650,PF00189; PF01822,PF00059; PF00013,PF10469; PF14643,PF14644; PF04855,PF04855; PF15165,PF15165; PF01728,PF11861,PF07780; PF01425,PF01425; PF00573,PF14374; PF13895,PF07679; PF01391,PF01391,PF01391,PF01413,PF01413; PF00623,PF04983,PF04998; PF01401,PF01401; PF00270,PF00622,PF00271; PF00009,PF03144,PF14492,PF03764,PF00679; PF00076,PF00076,PF00076,PF00076; PF01044,PF01044,PF01044; PF03721,PF00984,PF03720; PF00989,PF08447; PF00595,PF00595,PF00595,PF00625; PF00110,PF00110; PF12052,PF00625; PF00611,PF00620; PF03456,PF02141; PF02403,PF00587; PF13927,PF07679; PF00551,PF02911; PF13676,PF13676; PF00035,PF02137; PF10508,PF10508; PF00587,PF03129,PF09180; PF00330,PF00694; PF02251,PF02252; PF14050,PF16273,PF04969; PF14575,PF07714,PF07714,PF07647; PF01040,PF01040; PF00017,PF00017,PF00102; PF09247,PF12157,PF00439; PF16752,PF07986; PF01532,PF02225; PF04376,PF04377; PF07699,PF07699; PF01433,PF01433; PF01379,PF03900; PF08266,PF00028; PF13589,PF08676; PF05964,PF05965; PF01663,PF01663; PF03731,PF02735,PF03730; PF05918,PF05918; PF01062,PF01062; PF01585,PF00035; PF00128,PF02806; PF01321,PF16189,PF00557,PF16188; PF01421,PF00200; PF01399,PF18420; PF01512,PF10589; PF01602,PF07718,PF14806; PF09751,PF09751; PF03234,PF08565; PF01145,PF16200; PF17781,PF18051; PF00888,PF08672; PF04499,PF04499; PF01805,PF01805,PF12230,PF12230,PF00240; PF03962,PF18517; PF01145,PF02036; PF03399,PF03399; PF00278,PF02784; PF02820,PF02820,PF02820,PF02820; PF13927,PF00041,PF00041; PF00675,PF05193,PF16187,PF05193; PF00076,PF00076,PF00013,PF00013,PF00013,PF00013; PF00307,PF00616,PF03836; PF00307,PF00307,PF00435,PF00435,PF00435,PF00435,PF00435,PF00435,PF00435,PF00435,PF00435,PF00435,PF00435,PF00435,PF00435,PF00435,PF00435,PF00435,PF00435,PF15410; PF00013,PF00013,PF00013,PF00013,PF00013,PF00013,PF00013,PF00013,PF00013,PF00013,PF00013; PF13646,PF18004; PF00055,PF00053,PF00053,PF00053,PF00053,PF00053; PF00330,PF00330,PF00694; PF00041,PF14575,PF07714; PF13086,PF13086,PF13087; PF15410,PF00620; PF00378,PF00378; PF16470,PF00082; PF02207,PF02617; PF00307,PF00307,PF00435,PF00435,PF00435,PF00435,PF00435,PF00435,PF00435,PF00435,PF00435,PF00435,PF00435,PF00435,PF00435,PF00435,PF15410; PF10357,PF18131; PF00438,PF02772,PF02773; PF05044,PF05044; PF05994,PF05994; PF12796,PF08344; PF00754,PF07714; PF00017,PF12796,PF00017,PF07714; PF00763,PF02882; PF00899,PF08825; PF00531,PF07714; PF11717,PF05712; PF13771,PF00628; PF02359,PF02933,PF00004,PF17862,PF00004,PF17862; PF00795,PF02540; PF05608,PF05608; PF00004,PF00004; PF18086,PF00328; PF00439,PF17035; PF12254,PF03104,PF00136,PF08996; PF03351,PF03351; PF14655,PF14655,PF14656; PF00307,PF12130; PF10312,PF09732; PF00787,PF18116; PF01138,PF01138; PF00069,PF00566; PF06701,PF06701,PF18346,PF12796,PF13920; PF00378,PF02737,PF00725; PF00405,PF00405; PF01532,PF01532; PF02881,PF00448,PF02978,PF00448; PF10254,PF10254; PF16004,PF00009,PF03144,PF03764,PF00679; PF14604,PF00621; PF12213,PF04042; PF00130,PF00130,PF00168,PF00069,PF00433; PF03607,PF01477; PF01302,PF01302,PF01302; PF00373,PF09380,PF00769; PF12796,PF00791,PF17809,PF00531; PF01087,PF02744; PF16213,PF12783,PF01369,PF09324; PF00620,PF07653; PF02267,PF02267; PF09068,PF09069,PF00569; PF07992,PF07992; PF04851,PF18119,PF00271,PF11648; PF05053,PF05053; PF09069,PF00569; PF00104,PF03999; PF01636,PF02771,PF02770,PF00441; PF07679,PF07679,PF07679,PF07679,PF07679,PF00041,PF00041,PF00041,PF00041,PF07679,PF00041,PF00041,PF07679,PF00041,PF00041,PF00041,PF07679,PF00041,PF00041,PF07679,PF00041,PF00041,PF00041,PF00041,PF00041,PF00041,PF07679,PF00041,PF00041,PF07679,PF00041,PF00041,PF00041,PF00041,PF00041,PF07679,PF00041,PF00041,PF07679,PF00041,PF00041,PF00041,PF07679,PF00041; PF00753,PF17778; PF00403,PF00403,PF00122,PF00702; PF15277,PF09763; PF15891,PF15891; PF08158,PF05285,PF05285; PF13519,PF15300; PF05406,PF02877,PF00644; PF12619,PF14551,PF17207,PF00493,PF17855; PF12774,PF17852,PF12775; PF00899,PF16190,PF16191,PF00899,PF10585,PF09358; PF00520,PF00027,PF16526; PF00200,PF08516,PF01421,PF00200,PF08516; PF05053,PF05053,PF05053,PF05053; PF02893,PF16016; PF07679,PF13927,PF07679; PF01134,PF13932; PF08487,PF13768; PF00505,PF00505; PF00788,PF16517; PF00581,PF00782; PF02847,PF02847; PF16050,PF05179; PF06337,PF14836,PF00443; PF13905,PF13905; PF01490,PF01490; PF00206,PF10397; PF07679,PF07679,PF07679,PF13927,PF07714; PF00069,PF04212; PF00207,PF07678,PF07678,PF07677; PF14555,PF16158; PF10220,PF10220; PF00435,PF00435,PF00435,PF00435,PF00435,PF00435,PF00435,PF00435,PF00435,PF00018,PF00435,PF00435,PF00435,PF00435,PF00435,PF00435,PF00435,PF00435,PF00435,PF00435,PF00435,PF13499,PF08726; PF01751,PF01131,PF06839,PF06839; PF01663,PF04987; PF00009,PF03144,PF09173; PF00578,PF10417; PF00053,PF07648; PF02893,PF00566; PF03807,PF14748; PF13660,PF05161; PF00752,PF00867,PF18704; PF13532,PF08241; PF03946,PF00298; PF01477,PF01477,PF01477,PF01477,PF01477,PF01477; PF17767,PF17956; PF00375,PF00375; PF04677,PF04676; PF00017,PF07714; PF00094,PF08742,PF00094; PF03607,PF03607; PF04106,PF04106; PF17959,PF04960; PF15801,PF00557; PF18084,PF00644; PF02214,PF00805; PF00676,PF02779,PF16870; PF18266,PF05450,PF05450; PF07679,PF00041,PF00069,PF07679,PF07679; PF00403,PF00122,PF00702; PF17292,PF03531,PF08512; PF06113,PF06113; PF14237,PF00226; PF07703,PF00207,PF07678,PF07678,PF07677; PF01799,PF00941,PF03450,PF01315,PF02738; PF13843,PF13843; PF17146,PF08772; PF12624,PF16908,PF16910; PF01590,PF00233; PF14604,PF00620; PF18336,PF17904,PF00013; PF00240,PF00240; PF16511,PF09379,PF00373; PF07177,PF07177,PF13920; PF02791,PF15613,PF00628,PF00439; PF05773,PF01205; PF01112,PF01112; PF02141,PF03455,PF02759,PF01477,PF02759; PF02485,PF12529; PF00108,PF02803,PF02036; PF01585,PF13821; PF00817,PF11799; PF00349,PF03727; PF00754,PF00028,PF00028; PF00201,PF00201; PF00625,PF00595,PF00595,PF00595; PF04675,PF01068,PF04679; PF03876,PF08292; PF00595,PF00595,PF17820; PF13499,PF13833; PF13589,PF00183; PF13855,PF07679; PF08709,PF02815,PF01365,PF00622,PF02026,PF02026; PF01259,PF00731; PF02177,PF12924,PF12925,PF10515; PF00144,PF17660; PF03986,PF03987; PF00728,PF03174; PF00168,PF00130,PF00130,PF00069,PF00433; PF00168,PF00069; PF08755,PF04379; PF11934,PF01858,PF01857; PF07973,PF00587,PF03129; PF00610,PF18148,PF00615; PF14050,PF04969; PF17675,PF04111; PF00439,PF00439; PF16457,PF09279,PF00388,PF00387,PF00168; PF00085,PF13848; PF04263,PF04265; PF01834,PF00533,PF16589; PF08740,PF00004; PF12037,PF00004; PF18127,PF04095; PF00089,PF00089; PF13589,PF01119,PF16413; PF00120,PF00120; PF00055,PF00053,PF01759; PF18360,PF00076; PF00041,PF00041,PF13882; PF00435,PF00435,PF02187; PF10347,PF10351; PF00850,PF00850,PF02148; PF08241,PF12589; PF07679,PF00051,PF07714; PF13426,PF00520; PF01773,PF07662,PF15092; PF07159,PF05994; PF00149,PF13499; PF06218,PF06218; PF01477,PF01477,PF01477; PF05470,PF01399; PF02737,PF00725; PF01835,PF17791; PF12656,PF18131; PF05222,PF03435,PF16653; PF14523,PF05739; PF00052,PF06008,PF06009,PF02210,PF02210,PF02210,PF02210,PF02210; PF00270,PF02889,PF00270,PF02889; PF14691,PF01180,PF14697; PF00063,PF00063,PF00063,PF06017; PF13855,PF13855,PF13855,PF13855,PF13855,PF00054; PF04212,PF16565; PF00289,PF02786,PF02785,PF00682,PF02436,PF00364; PF06278,PF16858; PF10475,PF07928; PF01388,PF00628,PF02373; PF01624,PF05188,PF05192,PF05190,PF00488; PF12036,PF12036; PF12796,PF00013; PF00595,PF00625; PF03104,PF00136,PF14260; PF17004,PF08492; PF01762,PF01762; PF17835,PF06858,PF08155; PF00063,PF00063,PF00063,PF01843; PF00619,PF07714; PF08368,PF08373; PF00628,PF02373,PF02928,PF08429; PF08390,PF03798; PF05495,PF14599; PF17047,PF00168,PF00168,PF00168; PF12698,PF00005,PF00005; PF08766,PF02201; PF00063,PF01843; PF01431,PF01431; PF08288,PF00534; PF01699,PF03160,PF03160,PF01699; PF00640,PF00017; PF03849,PF18307; PF12215,PF12215,PF04685,PF04685; PF16470,PF01483; PF03321,PF03321; PF13365,PF17820; PF00092,PF00092,PF00092; PF15917,PF12166; PF01331,PF03919; PF00782,PF01331; PF00088,PF16863,PF13802,PF01055; PF08926,PF00069,PF17820; PF16070,PF16070,PF15706; PF07837,PF02971,PF04961; PF00791,PF17809; PF01751,PF01131; PF01602,PF08752,PF16381; PF00055,PF00053,PF00052; PF01909,PF03828; PF00790,PF01363,PF12210; PF05502,PF05502; PF00069,PF12605; PF12774,PF17852,PF12775,PF17857,PF12780; PF12895,PF18391,PF04564; PF08066,PF01612,PF00570; PF09440,PF01399; PF00566,PF07534; PF00092,PF00092,PF00092,PF00092; PF00025,PF00025; PF14604,PF12796; PF00004,PF17872,PF09079; PF11969,PF16278; PF00621,PF03114; PF10644,PF14881; PF01841,PF04721; PF00262,PF00262; PF18265,PF17820; PF00130,PF00130,PF00781,PF00609; PF00307,PF00307,PF00630,PF00630,PF00630,PF00630,PF00630,PF00630,PF00630,PF00630,PF00630,PF00630,PF00630,PF00630,PF00630,PF00630,PF00630,PF00630,PF00630,PF00630,PF00630,PF00630,PF00630,PF00630,PF00630,PF00630,PF00630,PF00630,PF00630,PF00630; PF18149,PF00270,PF02889,PF00270,PF02889; PF16486,PF08699,PF02170,PF16488,PF16487,PF02171; PF01642,PF02310; PF00226,PF11875; PF00415,PF00415,PF00415,PF00415,PF00632; PF06297,PF00412,PF00412; PF13639,PF18102; PF17927,PF05770; PF15907,PF15907; PF03485,PF00750,PF05746; PF00795,PF00795,PF01230; PF05681,PF05683; PF02423,PF02423; PF00109,PF02801; PF10509,PF00288,PF08544; PF01794,PF08022,PF08030; PF00664,PF00005,PF00005; PF00530,PF01186; PF00654,PF00571; PF01344,PF01344,PF01344; PF00169,PF00069; PF00092,PF02494; PF11817,PF07919; PF02177,PF12924; PF18076,PF18072,PF02769,PF02769,PF13507; PF07106,PF18517; PF01749,PF00514,PF00514,PF00514,PF00514,PF00514,PF16186; PF00354,PF00084; PF02759,PF01363; PF00053,PF02210,PF02210,PF00054,PF00054; PF00939,PF00939; PF03835,PF10405; PF00757,PF01030,PF14843,PF07714; PF00626,PF00626,PF00626,PF00626; PF10366,PF10367; PF00710,PF17763,PF12796; PF07653,PF14604; PF14699,PF14701,PF14702,PF06202; PF16499,PF17450; PF16172,PF14429,PF06920; PF00994,PF03453,PF00994; PF16002,PF16002; PF04968,PF04968,PF04969; PF17771,PF00090,PF05986; PF01412,PF00169,PF00169; PF14745,PF14744,PF14746; PF17391,PF01175,PF17392; PF10243,PF17749; PF02259,PF00454; PF14555,PF13899,PF00789; PF00122,PF00122,PF13246,PF00689; PF09404,PF09404,PF09404; PF00169,PF02174; PF02026,PF13499,PF00520; PF13921,PF11831; PF02815,PF01365; PF10509,PF08544; PF05383,PF00076; PF02518,PF00204,PF16898,PF00521; PF00551,PF02911,PF00171,PF00171; PF00704,PF00704,PF01607; PF04563,PF04565,PF06883,PF00562,PF00562,PF04560; PF13855,PF13676; PF00224,PF00224,PF02887; PF01344,PF01344,PF01344,PF01344,PF01344; PF17800,PF00254; PF00226,PF09320; PF06732,PF16589; PF15924,PF00534; PF00063,PF00784,PF00784,PF00373; PF00169,PF00781,PF00609; PF00281,PF00673; PF00270,PF00271,PF16124; PF18198,PF18199; PF18474,PF07000; PF01661,PF13716; PF00316,PF00316; PF00053,PF00054; PF01602,PF14796; PF03931,PF01466; PF00122,PF00689; PF00027,PF00027,PF00069; PF00595,PF00595,PF00595,PF00595; PF02776,PF00205,PF02775; PF00069,PF00211; PF07529,PF00176; PF13417,PF00043; PF16534,PF16557; PF16746,PF01412; PF12796,PF12796,PF07714; PF01363,PF11979; PF07679,PF13927,PF07679,PF13927,PF07679,PF07679,PF00041,PF00041,PF07679; PF16923,PF03200; PF09177,PF05739; PF00462,PF07992,PF02852; PF00431,PF07645; PF10221,PF10221; PF01699,PF01699; PF00645,PF00645,PF08063,PF05406,PF02877,PF00644; PF13927,PF13927,PF07679,PF07679,PF07679; PF00226,PF00085,PF00085,PF00085,PF00085; PF04193,PF04193; PF09371,PF16921,PF12836; PF00041,PF00069; PF07984,PF07984; PF08523,PF01381; PF02319,PF16421; PF04057,PF16900,PF08646; PF00052,PF00053,PF00053,PF00053,PF00053; PF12999,PF13015; PF00839,PF00839,PF00839,PF00839; PF00041,PF00041,PF00041,PF00102,PF00102; PF00458,PF13393,PF03129; PF01866,PF01866; PF05004,PF04836; PF00907,PF00907; PF03372,PF00620; PF13637,PF13857; PF00041,PF00041,PF00041,PF00041; PF00111,PF01799,PF00941,PF03450,PF01315,PF02738; PF08442,PF16114,PF02629,PF00549,PF00285; PF17832,PF01253; PF00169,PF00620; PF08174,PF00169; PF00027,PF00069; PF00307,PF00621,PF00017; PF01412,PF12205; PF00171,PF00171; PF00041,PF00041,PF07679,PF00041,PF00041; PF08572,PF06544; PF01822,PF07645; PF06371,PF06367,PF02181,PF02181; PF02185,PF02185,PF00069,PF00433; PF00595,PF00595,PF00595; PF11707,PF16201; PF00307,PF00307,PF00435,PF00435,PF08726; PF11764,PF00856; PF00791,PF17217,PF16516; PF02897,PF00326; PF16496,PF04433,PF00249,PF16498,PF16495; PF12220,PF00076; PF18382,PF02181; PF00147,PF00147; PF00334,PF00334; PF17958,PF13499; PF14639,PF14635,PF14633,PF14633; PF13927,PF00041; PF00791,PF17217; PF00076,PF00076,PF07744; PF00063,PF00063,PF06017; PF08385,PF08393,PF12774,PF17852,PF12775,PF12780,PF12777,PF12781,PF03028,PF18198,PF18199; PF16884,PF00107; PF02678,PF05726; PF16046,PF16046; PF01835,PF07703,PF00207,PF07678,PF07677; PF08773,PF00112; PF07934,PF00730; PF03939,PF00276; PF05964,PF05965,PF00856; PF17900,PF01433,PF01433,PF11838; PF00364,PF00364,PF00198; PF12796,PF01363; PF01068,PF04679; PF05066,PF13919,PF13922; PF04145,PF04145; PF05188,PF05192,PF00488; PF14641,PF14639; PF07707,PF01344,PF01344; PF00085,PF00085; PF08701,PF01926; PF13927,PF13927,PF07679,PF07714; PF04063,PF04064; PF03332,PF03332; PF12777,PF12781,PF03028,PF18198,PF18199; PF06239,PF14784; PF07679,PF07679,PF07679,PF00090,PF00090,PF00090,PF00090,PF00090,PF00090,PF07474,PF07645; PF13167,PF16360,PF01926; PF17291,PF13402; PF16507,PF11919; PF16486,PF02170,PF16488,PF02171; PF00385,PF00176,PF00271; PF16414,PF02460,PF02460; PF13639,PF00628; PF00069,PF18397; PF14845,PF00728,PF00728; PF14604,PF14604; PF02148,PF00443,PF06337; PF01693,PF00075; PF02138,PF01363; PF11620,PF00178; PF00616,PF13716; PF06371,PF06371,PF06367,PF02181; PF03957,PF00170; PF15785,PF00454; PF12925,PF10515; PF02932,PF02932; PF03477,PF00317,PF02867; PF00621,PF00621; PF00027,PF00027,PF01734; PF08399,PF00092; PF14647,PF14648; PF00415,PF00415,PF00415,PF00632; PF00225,PF16183; PF00270,PF00271,PF16124,PF09382; PF17683,PF02270; PF00186,PF00186; PF14978,PF09783; PF07912,PF07749; PF04683,PF16550; PF00337,PF00337; PF03224,PF11698; PF00439,PF06001,PF08214; PF00176,PF00271,PF09110,PF09111; PF00069,PF00433; PF00092,PF00092,PF00092,PF00092,PF00092,PF00092	no_clan,no_clan; CL0023,CL0023; no_clan,no_clan,no_clan; CL0221,CL0221; CL0159,CL0159; no_clan,CL0123; CL0123,CL0123; CL0033,CL0030; CL0015,CL0015; CL0465,CL0465; CL0016,CL0276; CL0220,CL0220; CL0154,CL0154; CL0167,CL0167; CL0011,CL0011; CL0167,no_clan; no_clan,CL0266; CL0020,CL0020; CL0159,CL0159,CL0159; CL0030,CL0030; CL0023,no_clan; CL0033,CL0033; no_clan,no_clan,CL0137,no_clan; CL0063,no_clan; no_clan,no_clan,no_clan,no_clan; CL0031,CL0031; CL0022,CL0022; CL0016,no_clan; CL0126,no_clan; CL0030,CL0582; CL0016,CL0016; CL0566,CL0442; CL0011,CL0011,CL0011; CL0110,CL0066; CL0110,CL0110; no_clan,CL0023; CL0030,CL0159; no_clan,CL0159; CL0020,no_clan; CL0125,CL0202; CL0123,no_clan; CL0266,no_clan; CL0023,CL0671; CL0672,CL0126,CL0159; no_clan,CL0390; CL0221,CL0221,CL0221; CL0241,CL0023,CL0241,CL0023; CL0063,CL0106; no_clan,CL0237; CL0023,CL0181; CL0167,CL0167,CL0167; no_clan,CL0186; CL0544,no_clan,CL0087; CL0172,CL0497; CL0145,CL0010; CL0241,CL0023; CL0167,CL0167,CL0123; CL0029,CL0029; CL0007,CL0007,CL0007; CL0128,CL0128; CL0167,CL0123; no_clan,CL0125; CL0022,CL0022,CL0022; CL0378,CL0531; CL0114,CL0114; CL0030,CL0029; CL0021,CL0023,CL0671; CL0188,no_clan; no_clan,CL0016; CL0126,no_clan,no_clan; no_clan,CL0030; CL0058,CL0369; CL0023,CL0023,no_clan; no_clan,CL0063; no_clan,CL0145; CL0063,CL0341; CL0366,no_clan; CL0001,CL0001; CL0065,CL0065; CL0392,no_clan; CL0046,CL0046; CL0172,CL0172,CL0172; CL0030,CL0030,CL0030,CL0030; CL0144,CL0177,CL0030; CL0159,CL0159,CL0159,CL0159; CL0072,CL0632; CL0108,CL0108; CL0113,CL0113; CL0016,CL0573; CL0570,no_clan,CL0202; CL0072,CL0632,CL0266; CL0466,CL0466; CL0172,CL0172; CL0022,CL0022,CL0022,CL0022; CL0039,CL0258; no_clan,CL0113; CL0011,CL0011,CL0159; no_clan,CL0126; CL0266,CL0266,CL0266; CL0126,CL0126; CL0063,CL0063; CL0092,CL0092; CL0030,CL0030,CL0030,CL0030,no_clan,CL0220; CL0094,CL0094; CL0177,CL0030; CL0072,no_clan; CL0296,CL0063; CL0183,CL0030,CL0029; CL0603,CL0063; CL0672,CL0126; CL0010,CL0010; CL0063,CL0139; CL0644,CL0192; no_clan,CL0030,CL0029; CL0340,CL0062; CL0483,CL0179; no_clan,CL0445; CL0128,no_clan; no_clan,CL0110; CL0004,CL0004; CL0164,CL0164,CL0164; no_clan,CL0416; CL0062,CL0062,no_clan,no_clan; CL0020,CL0159,CL0545; CL0135,CL0135; CL0445,no_clan; CL0648,CL0648; CL0103,CL0058; no_clan,CL0025; CL0263,CL0357; CL0349,CL0030; CL0023,no_clan,no_clan; CL0023,CL0575,no_clan; CL0163,no_clan; no_clan,CL0021; CL0123,CL0063; CL0240,CL0240; CL0025,no_clan; CL0154,CL0665; CL0188,CL0188; CL0072,CL0632,CL0266,no_clan; no_clan,CL0137,no_clan; no_clan,no_clan,no_clan,no_clan,no_clan,no_clan,no_clan; CL0020,CL0020,no_clan; no_clan,CL0374; no_clan,CL0190; CL0184,CL0184; CL0137,CL0137; CL0154,CL0154,CL0128; CL0010,CL0010,CL0010; no_clan,CL0202; CL0144,CL0016,CL0276; CL0023,no_clan,CL0021; CL0159,CL0016; CL0003,CL0003; CL0390,no_clan; CL0221,no_clan; CL0361,CL0257; no_clan,no_clan,CL0023,no_clan,CL0023,CL0671,CL0023,no_clan,CL0023,CL0023,CL0671,no_clan; no_clan,no_clan,no_clan,no_clan,no_clan,CL0410,no_clan; CL0058,no_clan; CL0016,CL0487; CL0030,CL0030,no_clan,CL0030,CL0030; CL0073,CL0159; CL0025,CL0329,no_clan; CL0077,CL0277; no_clan,CL0029; no_clan,CL0409; no_clan,CL0035; CL0378,CL0378,CL0531; CL0023,CL0023,CL0023; no_clan,CL0126,no_clan,no_clan; no_clan,CL0260,no_clan; CL0010,CL0023; CL0063,CL0608; CL0202,CL0001; CL0527,no_clan; CL0172,no_clan; CL0033,CL0033,CL0186,CL0186,CL0186,CL0186,CL0186; no_clan,CL0021,CL0023,CL0671; CL0295,no_clan; CL0542,no_clan; CL0016,no_clan,no_clan; CL0003,no_clan; CL0221,CL0221,no_clan; CL0325,CL0325,CL0063; CL0661,no_clan; CL0465,CL0465,CL0465; CL0023,CL0266; CL0369,no_clan; no_clan,no_clan,no_clan,no_clan,no_clan; CL0023,CL0671,CL0126; CL0459,no_clan; CL0051,CL0221; CL0023,no_clan,CL0220; CL0188,CL0188,CL0188,CL0188; CL0023,CL0241,CL0023; CL0244,CL0126; CL0229,CL0125; CL0049,CL0063,CL0106; CL0192,CL0192; CL0010,CL0016; CL0227,CL0256; CL0006,CL0016; CL0022,CL0547,CL0022,CL0547,CL0016; CL0632,CL0266; CL0123,no_clan,no_clan,CL0272; CL0159,CL0159,CL0159,CL0159,CL0159; CL0033,CL0033,CL0186; CL0390,CL0390; CL0275,CL0023; no_clan,CL0163; CL0509,no_clan; CL0004,CL0004,CL0004; CL0164,CL0164; CL0186,CL0186; no_clan,CL0023,no_clan,CL0023,CL0671,CL0023,no_clan,CL0023,CL0023,CL0671,no_clan; CL0540,CL0540; CL0202,CL0229; CL0007,CL0007,CL0007,CL0007; CL0392,no_clan,no_clan; no_clan,CL0036; CL0145,CL0409; CL0384,CL0384; CL0159,CL0159,CL0159,CL0059,CL0159; CL0016,CL0466,CL0023; CL0220,no_clan,no_clan,no_clan; CL0072,CL0072; CL0378,CL0378; CL0186,CL0028; no_clan,CL0020; CL0023,CL0604; CL0229,no_clan; CL0033,CL0186; CL0280,CL0464; CL0238,no_clan; CL0088,CL0088; CL0009,no_clan; CL0614,CL0466,CL0466,CL0466,CL0023; CL0049,CL0023,CL0023,no_clan,no_clan; CL0434,no_clan; CL0073,CL0066; no_clan,CL0286; CL0011,CL0159; CL0202,CL0001,CL0001,CL0001; CL0236,no_clan; CL0022,CL0022,CL0022,CL0022,CL0022; CL0632,CL0266,no_clan; CL0614,CL0466; CL0066,CL0066,no_clan; CL0076,CL0091; no_clan,CL0589,no_clan,no_clan,CL0257,CL0006,no_clan; CL0466,no_clan; CL0072,CL0072,CL0154,CL0020,CL0016; no_clan,no_clan,CL0126,CL0126; no_clan,CL0261; CL0246,CL0246; CL0541,CL0266; CL0221,CL0616; CL0254,CL0591; CL0062,CL0062; CL0131,CL0131; CL0498,CL0498; CL0159,CL0159,CL0159,CL0159,CL0159,CL0159,CL0159; CL0049,CL0361,CL0257; no_clan,CL0023,no_clan; CL0533,CL0533; CL0196,CL0196; no_clan,CL0068; no_clan,CL0220; no_clan,CL0192; CL0055,CL0079; no_clan,CL0229; no_clan,CL0128,no_clan,no_clan,CL0092; CL0023,no_clan,CL0023; CL0041,CL0016; CL0022,CL0173; CL0023,CL0023,CL0671,no_clan; CL0010,CL0071; CL0541,CL0541; CL0072,CL0006,CL0016; CL0049,CL0049,CL0049,CL0049; no_clan,no_clan,CL0167; CL0033,CL0033,no_clan; CL0007,CL0049; CL0023,CL0181,CL0023; CL0612,CL0612; CL0167,CL0167,CL0167,CL0167; CL0304,CL0036; CL0023,no_clan,CL0023,CL0080; CL0240,no_clan; CL0466,CL0010,CL0023; CL0632,CL0521; CL0325,CL0063; no_clan,no_clan,CL0665; CL0198,CL0198,CL0260,no_clan; CL0020,CL0020,CL0020,CL0020; no_clan,CL0390,no_clan; CL0011,CL0159,CL0016; CL0167,CL0010; no_clan,no_clan,CL0190; CL0330,no_clan; CL0066,CL0066,CL0066; no_clan,CL0339; CL0016,CL0051; CL0188,no_clan,CL0006; CL0059,CL0159; CL0390,CL0029,no_clan; CL0292,CL0292; CL0023,CL0178,CL0039; no_clan,no_clan,CL0023; CL0466,CL0145; no_clan,CL0023,CL0023; no_clan,CL0221,CL0221; no_clan,CL0232; CL0220,CL0220,CL0220; CL0023,CL0023,CL0221; CL0023,CL0071; no_clan,CL0154,CL0020; CL0128,no_clan,no_clan; CL0062,no_clan,no_clan; CL0063,no_clan,CL0063,no_clan,no_clan; no_clan,CL0330,no_clan; CL0031,CL0078,CL0021; CL0078,CL0021; CL0052,CL0052; no_clan,CL0221; CL0466,CL0466,CL0466; no_clan,CL0391; CL0668,CL0178; CL0020,CL0020,CL0020; no_clan,CL0575; CL0638,CL0219; CL0021,CL0021,CL0021; CL0172,CL0202; CL0280,CL0280; CL0407,CL0407; CL0188,CL0188,no_clan,no_clan,no_clan,CL0220; CL0550,CL0124; CL0167,CL0065,CL0065; CL0010,no_clan; no_clan,CL0062,no_clan; CL0020,CL0020,CL0020,CL0020,CL0020; CL0272,CL0016; CL0011,CL0011,CL0011,CL0011; no_clan,CL0030,no_clan; CL0105,CL0149; CL0105,no_clan; CL0179,CL0506; CL0266,CL0409; CL0267,CL0267,CL0101; CL0466,CL0466,CL0466,CL0466; CL0021,CL0107; CL0266,CL0384,CL0384; CL0052,CL0067,CL0067; CL0356,no_clan; no_clan,no_clan,no_clan,CL0137,no_clan; CL0072,CL0049,CL0390,CL0178; CL0319,CL0021; CL0011,CL0011,CL0011,CL0011,CL0016; CL0125,CL0614; CL0123,CL0020; no_clan,CL0072; CL0145,CL0266,no_clan; CL0059,CL0059; no_clan,CL0382,no_clan; CL0023,CL0023,no_clan,CL0123; CL0023,no_clan,CL0266,no_clan; CL0433,no_clan; CL0158,CL0599,CL0103; CL0062,CL0502; CL0033,CL0033,CL0186,CL0186,CL0186,CL0186; CL0072,CL0123; CL0020,CL0123; CL0016,CL0186; CL0001,CL0001,CL0001,CL0001; CL0123,CL0159; CL0020,CL0545; CL0141,CL0141; CL0072,CL0466; CL0661,CL0192; CL0049,CL0049,CL0049,CL0049,CL0049; CL0072,CL0016; CL0570,CL0035; CL0144,CL0607,CL0192; CL0347,CL0347; CL0009,CL0010; CL0186,no_clan; CL0007,CL0007; CL0196,CL0329; CL0011,CL0011,CL0011,CL0159; CL0035,no_clan; CL0011,CL0159,CL0159; CL0010,no_clan,CL0145; CL0021,CL0040; CL0229,CL0072; CL0266,CL0466,CL0466; CL0020,no_clan,no_clan; CL0290,no_clan; no_clan,CL0039; CL0512,CL0031; CL0466,CL0123; CL0254,CL0254,CL0591; CL0151,no_clan; CL0220,CL0013,CL0465; no_clan,CL0552; CL0228,no_clan; CL0221,CL0221,CL0221,CL0221,no_clan; CL0329,no_clan; CL0167,CL0016; CL0063,CL0050; CL0266,CL0209; CL0023,CL0023,CL0071; CL0036,CL0344,no_clan,no_clan; no_clan,CL0016,CL0016,CL0003; CL0547,CL0022; CL0321,CL0321,CL0321; no_clan,CL0128; CL0128,CL0128,CL0128; CL0092,CL0010; CL0011,CL0159,CL0159,CL0011,CL0011,CL0159,CL0159,CL0159,CL0011,CL0011,CL0159,CL0159,CL0011,CL0159,CL0159,CL0011,CL0011,CL0159,CL0159,CL0159,CL0159,CL0159,CL0159,CL0159,CL0159; CL0613,CL0613; CL0010,CL0465; CL0329,CL0329,CL0677; CL0294,CL0294,CL0294; CL0023,no_clan,CL0023,no_clan; CL0066,no_clan; no_clan,no_clan,CL0023,no_clan,CL0023,CL0023,no_clan,CL0023,CL0023,CL0671,no_clan; CL0125,CL0125; no_clan,CL0221,no_clan; CL0392,CL0172,CL0172,CL0172,CL0172; CL0154,CL0552; CL0128,CL0616; CL0072,CL0072,CL0632,no_clan,no_clan,no_clan; CL0056,CL0184; no_clan,CL0487; CL0188,CL0188,CL0159,CL0159,CL0159,CL0159,CL0159,CL0159,CL0159,CL0159,CL0159,CL0159,CL0159,CL0159; no_clan,no_clan,CL0023,CL0023; CL0049,CL0023,CL0023,no_clan; no_clan,CL0266,no_clan; CL0483,CL0179,CL0179,CL0105,no_clan,no_clan,no_clan; no_clan,no_clan,CL0266; CL0039,CL0085; CL0449,CL0196; CL0154,CL0006,CL0006,CL0016,no_clan; CL0009,no_clan,no_clan,CL0159; CL0662,CL0123; CL0010,CL0266; no_clan,CL0439; CL0512,CL0409; CL0011,CL0602,CL0016; CL0208,CL0622; CL0172,CL0063,CL0608; CL0011,CL0011,CL0159,CL0159,CL0159; CL0171,CL0171; CL0094,CL0094,CL0094,CL0094; CL0011,CL0011,CL0011,no_clan,no_clan,no_clan,no_clan,no_clan,no_clan,CL0069,CL0001; CL0023,no_clan,CL0023,CL0023,CL0671,no_clan; no_clan,CL0266,CL0266; CL0006,CL0006; CL0012,CL0020; CL0164,CL0001; CL0159,CL0159,CL0159,CL0159,CL0159,CL0159,CL0159,CL0004,CL0004,CL0661; no_clan,no_clan,CL0221; CL0039,no_clan,CL0600,CL0600,CL0600,CL0040,CL0458,no_clan; CL0036,CL0063,no_clan; CL0409,CL0512; CL0128,CL0128,CL0128,CL0128; CL0060,CL0060; CL0011,CL0011,CL0011,CL0011,no_clan; CL0159,CL0159,CL0159,CL0056; CL0580,CL0198,CL0541,CL0541; CL0671,no_clan; CL0182,CL0182; CL0209,no_clan; CL0049,CL0063; CL0025,CL0329,no_clan,no_clan; CL0011,CL0159,CL0159,CL0031,CL0031; CL0449,no_clan; CL0023,CL0004,CL0023; CL0465,CL0390; no_clan,no_clan,CL0021,CL0023,CL0671; CL0188,CL0188,CL0159,CL0159,CL0159,CL0159,CL0159,CL0159,CL0159,CL0159,CL0159,CL0159,CL0159,CL0159,CL0159,CL0159,CL0159,CL0159,CL0159; CL0221,CL0221,CL0007,CL0007,CL0007,CL0007; CL0065,CL0065,CL0065; CL0465,CL0465,no_clan; CL0108,no_clan; no_clan,no_clan,CL0084; CL0023,CL0023,CL0671; CL0001,CL0005; CL0145,CL0409,CL0010; CL0006,CL0006,CL0154,CL0016,no_clan; CL0167,no_clan,CL0078,CL0021; CL0011,CL0011,CL0011,CL0011,CL0011; CL0128,no_clan,no_clan,no_clan; no_clan,CL0226; CL0465,CL0465,CL0003; CL0013,no_clan; CL0021,no_clan,no_clan; no_clan,CL0154,CL0154,no_clan; CL0125,CL0375; no_clan,CL0220,no_clan; CL0022,CL0466,CL0466; CL0039,CL0021; no_clan,CL0126,no_clan; CL0011,CL0011,CL0011,CL0011,CL0011,CL0011,CL0159,CL0159,CL0011; CL0023,CL0533; CL0208,CL0329; CL0004,CL0004,CL0229; CL0006,CL0154,no_clan,no_clan,CL0154; no_clan,CL0023,no_clan,CL0023,no_clan; CL0144,CL0016,CL0016,CL0276; CL0125,CL0202,CL0154; CL0063,CL0106,CL0039; CL0190,CL0190; CL0584,CL0584,CL0584; no_clan,CL0001,CL0001; no_clan,CL0337; CL0005,CL0005,CL0005,CL0005; CL0300,CL0516; CL0483,CL0071; CL0172,CL0172,CL0172,CL0172,CL0110,CL0110; CL0390,CL0123,no_clan; no_clan,CL0219; no_clan,CL0257; CL0011,no_clan; CL0466,CL0023; CL0275,no_clan,CL0023; CL0186,CL0186,CL0186,CL0186,CL0552; CL0154,CL0020,CL0016; CL0023,no_clan,no_clan,CL0632; CL0172,CL0497,no_clan; CL0011,CL0159,CL0016,CL0011,CL0011; no_clan,CL0036,no_clan,CL0063,no_clan; CL0001,CL0031; CL0126,CL0164,CL0164,CL0164,CL0164,CL0164; no_clan,CL0072,CL0159; CL0020,CL0020,CL0020,CL0020,CL0020,CL0020,CL0020; CL0023,CL0023,CL0257,CL0123; CL0188,no_clan,CL0541; CL0566,CL0566; CL0009,CL0390,no_clan; CL0644,CL0322,CL0322; CL0159,CL0059,CL0159; CL0220,CL0220,CL0010,CL0010,CL0010; CL0214,CL0172,CL0072; CL0328,CL0076,CL0091; CL0159,CL0028; CL0433,CL0311; CL0001,CL0001,CL0001; CL0172,CL0172,CL0172,CL0172; no_clan,no_clan,CL0023,CL0023,CL0023,no_clan,CL0023,CL0023,CL0671,no_clan; CL0190,no_clan; CL0033,CL0186,CL0186,CL0186,CL0186,CL0186; no_clan,CL0010,no_clan; CL0072,CL0010; CL0364,CL0014,CL0179,CL0123,CL0179,no_clan,CL0034,no_clan,CL0399; CL0058,CL0058,CL0155; CL0023,no_clan,CL0072; CL0202,CL0001,CL0202; CL0188,CL0159,CL0159,CL0159,CL0159,CL0159; CL0632,CL0465,CL0465; CL0356,no_clan,CL0266,CL0266; no_clan,CL0023,no_clan,CL0023,CL0023,no_clan,CL0023,CL0023,CL0671,no_clan,no_clan; CL0183,CL0183; no_clan,CL0091; CL0202,CL0016; CL0188,CL0188,no_clan,no_clan,no_clan; CL0241,CL0023,CL0023; CL0295,CL0295; CL0159,CL0159,CL0159,CL0159,CL0159,CL0159,CL0159,CL0004,CL0004,no_clan; no_clan,no_clan,no_clan,no_clan,no_clan,no_clan,CL0114; CL0084,CL0029,CL0128; no_clan,CL0638,no_clan,CL0219; no_clan,no_clan,CL0390,no_clan; CL0029,CL0063; CL0332,CL0402,CL0023,CL0671,CL0023,CL0671; CL0661,no_clan,no_clan; CL0123,CL0361; CL0050,CL0050; CL0220,CL0013; CL0016,CL0006,no_clan; no_clan,CL0031; CL0105,CL0036; CL0154,CL0266; CL0023,no_clan,CL0023,CL0671,CL0023,no_clan,CL0023,CL0023,CL0671,no_clan; CL0023,CL0575,CL0437,CL0329; CL0170,CL0363; CL0219,CL0167; CL0459,CL0459; CL0389,CL0271; CL0220,CL0220,CL0006; CL0046,CL0046,CL0311; no_clan,CL0023,CL0575,CL0329,CL0437; CL0023,CL0671,CL0123; CL0007,CL0007,CL0007,CL0007,CL0007,CL0007,CL0007,CL0007,CL0007,CL0007,CL0007; CL0181,CL0023,CL0181,CL0023; CL0063,no_clan,no_clan,CL0063,no_clan,no_clan; no_clan,no_clan,no_clan,CL0056,CL0056; CL0020,CL0016; CL0220,CL0541; CL0221,CL0221,CL0616; CL0033,no_clan; no_clan,no_clan,no_clan,no_clan,no_clan,no_clan; CL0186,CL0028,CL0056; CL0449,CL0063; CL0267,no_clan; CL0154,no_clan,no_clan,no_clan,CL0154; no_clan,CL0056; CL0541,CL0541,CL0031; CL0202,no_clan,no_clan,CL0552; CL0221,no_clan,no_clan; CL0023,CL0437,CL0437; CL0023,CL0266,CL0010; no_clan,no_clan,no_clan,no_clan,CL0410; CL0257,CL0257; CL0202,no_clan,no_clan,CL0004,CL0004,CL0004,CL0004,CL0004; CL0007,CL0247; no_clan,CL0271; CL0059,CL0059,CL0203,CL0058,CL0159; no_clan,CL0219,CL0426; CL0220,CL0006; CL0123,CL0029; CL0164,CL0124; CL0127,CL0063,CL0106; CL0188,no_clan,CL0006,CL0010; CL0040,CL0040,no_clan; CL0006,CL0541,CL0010; no_clan,no_clan,no_clan,no_clan,no_clan,no_clan,no_clan,no_clan,no_clan,no_clan,no_clan,no_clan,no_clan,no_clan,no_clan,CL0266; CL0006,CL0006,CL0016; CL0049,no_clan,no_clan; CL0011,CL0011,CL0011,CL0011,CL0011,CL0011,CL0011,CL0011,CL0011,CL0011,CL0011,CL0011,CL0011,CL0011,CL0011; CL0177,no_clan; CL0223,CL0035; CL0390,CL0029,no_clan,no_clan; CL0117,CL0016; CL0030,no_clan; CL0167,CL0167,CL0306,no_clan,no_clan,CL0084; no_clan,CL0018; CL0237,CL0237; CL0036,no_clan,CL0257; CL0159,no_clan,CL0016; CL0158,CL0599,CL0103,CL0369; CL0179,CL0506,CL0063,CL0506,no_clan; CL0010,CL0409; CL0188,CL0188,CL0159,CL0159,CL0159,CL0159,CL0159,CL0159,CL0159,CL0159,CL0159,CL0159,CL0159,CL0159,CL0159,CL0159,CL0159,CL0159,CL0159,CL0159,CL0159,CL0159,CL0159,CL0159,CL0159,CL0159,CL0159,CL0159,CL0159,CL0159; CL0023,CL0023,CL0409; CL0226,CL0226,CL0226,CL0226; no_clan,CL0021,CL0021; CL0530,CL0167; no_clan,CL0390,CL0266; CL0475,CL0221; CL0021,no_clan; CL0055,CL0487; CL0208,CL0016,CL0016,CL0040; CL0059,CL0364; CL0072,CL0003,CL0123; CL0221,CL0196; no_clan,CL0241,CL0023; CL0031,CL0078; CL0539,CL0196; CL0022,CL0022,CL0022,CL0011,CL0011,CL0011,CL0011,CL0617; CL0547,CL0022,CL0547,CL0016; CL0381,CL0023,CL0398,no_clan; CL0202,CL0001,CL0001,CL0001,CL0001,CL0001; CL0052,CL0036,CL0036,no_clan,CL0344,CL0063; CL0023,no_clan,CL0016; no_clan,no_clan,CL0164; CL0023,CL0575,CL0437,CL0437; no_clan,no_clan,CL0137,CL0137,no_clan,no_clan; CL0409,CL0209; CL0123,CL0390,CL0029; CL0023,CL0014; no_clan,CL0016,CL0466; CL0483,CL0179,CL0105,CL0036,CL0597,CL0105; CL0016,CL0154; CL0023,CL0575; CL0006,CL0361; CL0154,no_clan; CL0058,CL0058; CL0570,CL0202; no_clan,CL0466; no_clan,CL0028; CL0550,CL0550,no_clan; CL0103,CL0103,CL0058; CL0465,CL0007; CL0058,CL0159; CL0465,CL0030; no_clan,CL0361; CL0145,CL0266,CL0409,CL0010; CL0004,CL0004,no_clan,no_clan,no_clan; CL0001,CL0004; CL0012,no_clan; CL0266,CL0031; CL0023,CL0466,CL0466,CL0466; CL0202,CL0459,CL0459; CL0164,CL0164,CL0164,CL0164,CL0164,CL0164,CL0164; CL0033,CL0033,CL0186,CL0186,CL0186; CL0265,CL0361; CL0541,CL0465,CL0541,CL0016; CL0381,CL0023,CL0398; CL0196,CL0109; CL0266,CL0016; no_clan,no_clan,CL0265; CL0073,CL0073; CL0229,CL0229,CL0125; CL0128,CL0128,CL0128,CL0128,CL0128; CL0023,CL0220,no_clan; no_clan,no_clan,CL0137; CL0016,CL0544,no_clan,CL0087; CL0465,CL0661,no_clan,CL0041; CL0178,CL0023,CL0329; CL0546,CL0058,CL0058; CL0483,CL0179,CL0105; no_clan,no_clan,CL0010,CL0465,CL0229; CL0648,CL0154,CL0154,CL0154; CL0329,CL0329; no_clan,CL0178; no_clan,no_clan,CL0339; no_clan,CL0021,CL0023,CL0671,no_clan; CL0260,no_clan; no_clan,CL0202,CL0004,CL0004,CL0004; CL0015,CL0015,CL0015; CL0128,CL0616,no_clan; CL0144,CL0192; CL0049,CL0023,CL0023,no_clan,no_clan,no_clan; CL0208,CL0596; CL0223,CL0512; CL0123,CL0123,CL0040; CL0330,no_clan,no_clan,CL0321,no_clan; CL0072,no_clan,CL0366; no_clan,no_clan,no_clan,no_clan,no_clan,no_clan,no_clan,no_clan,no_clan,CL0010,no_clan,no_clan,no_clan,no_clan,no_clan,no_clan,no_clan,no_clan,no_clan,no_clan,no_clan,CL0220,CL0220; CL0020,CL0020,CL0020,CL0020,CL0020,CL0020,CL0020,CL0020; CL0172,CL0277,no_clan; CL0023,no_clan,no_clan,no_clan; no_clan,CL0023,CL0671; CL0648,CL0209; CL0063,no_clan,no_clan; CL0159,CL0113; no_clan,CL0383,CL0123,CL0040; no_clan,no_clan,no_clan,CL0410,CL0410,no_clan; CL0042,CL0076; CL0023,CL0671,no_clan; CL0387,CL0387; no_clan,no_clan,no_clan,CL0023,CL0023,no_clan,CL0023,CL0671,CL0023,no_clan,CL0023; CL0159,CL0159,CL0159,CL0159,CL0059; CL0222,CL0222; no_clan,no_clan,CL0465; CL0188,CL0188,no_clan,no_clan,CL0220; CL0154,CL0016; CL0219,CL0219; CL0011,CL0011,CL0011,CL0011,CL0011,CL0011,CL0011,CL0011,CL0011,CL0011,CL0011,CL0011,CL0011,CL0011,CL0011,CL0011,CL0011,CL0011,CL0011,CL0011,CL0011,CL0011,CL0011,CL0011,CL0011,CL0011,CL0011,CL0011,CL0011,CL0011,CL0011,CL0011,CL0011,CL0011,CL0011,CL0011; CL0186,CL0186,CL0186,CL0186,CL0186; CL0023,no_clan,CL0123,CL0426,CL0123; no_clan,no_clan,CL0257,CL0006,no_clan; no_clan,no_clan,CL0257; no_clan,CL0084; CL0280,CL0021,CL0021,no_clan; CL0669,CL0023,no_clan; CL0390,CL0266; CL0630,CL0103,CL0103,CL0058; CL0202,CL0001,CL0202,CL0001; no_clan,no_clan,CL0023,CL0023,no_clan,CL0023,CL0671,CL0023,no_clan,CL0023,CL0023,CL0671,no_clan; CL0033,CL0186,CL0186; CL0168,CL0550,no_clan,no_clan,no_clan,no_clan; CL0466,CL0466,CL0466,CL0466,CL0466; CL0585,CL0585; CL0177,CL0177; CL0020,CL0020,no_clan,no_clan; no_clan,CL0665; CL0266,CL0541,CL0016; no_clan,CL0109; CL0449,CL0361; no_clan,CL0330,no_clan,CL0266,CL0031,CL0006,CL0266; CL0167,CL0065,CL0065,no_clan; CL0001,CL0004,CL0004,CL0004,CL0004; CL0006,CL0154; CL0031,CL0266; CL0021,CL0123; CL0541,CL0010; CL0254,CL0085,CL0254; no_clan,no_clan,no_clan,no_clan,no_clan,no_clan,no_clan,no_clan,no_clan,no_clan; CL0466,CL0466,CL0466,CL0466,no_clan; CL0049,no_clan; CL0219,CL0194,CL0194; CL0023,CL0023,CL0257; no_clan,no_clan,CL0361; CL0061,no_clan,no_clan; no_clan,CL0072,CL0125; CL0159,CL0059,CL0059,CL0159; no_clan,CL0007; CL0004,CL0001; CL0161,CL0237; CL0022,CL0466,CL0466,CL0466; CL0005,CL0005,CL0005; CL0026,CL0058,CL0369,CL0059; CL0381,CL0123; CL0006,CL0006,CL0240,no_clan; CL0020,CL0020,CL0113; CL0666,CL0666,CL0666,CL0666,CL0666,CL0666,CL0666,CL0666,CL0433; no_clan,no_clan,CL0039,no_clan; CL0020,CL0020,CL0229; CL0364,CL0035,no_clan; CL0303,CL0684,no_clan; CL0223,CL0084; CL0063,no_clan,CL0289; CL0159,no_clan,no_clan; CL0029,CL0452; CL0159,CL0159,CL0159,CL0159,CL0159,CL0159,CL0031,CL0031; no_clan,CL0236; CL0179,CL0105,CL0105,no_clan,CL0127; CL0266,CL0266; CL0265,no_clan; no_clan,CL0023,CL0023,CL0671,no_clan; CL0361,no_clan; CL0049,no_clan,no_clan,no_clan,no_clan,CL0023; CL0123,no_clan,CL0272; CL0584,CL0584,CL0584,CL0584; CL0466,CL0266; CL0035,CL0035,CL0035; CL0011,CL0011,CL0011,CL0016; CL0110,no_clan; CL0128,CL0128,CL0128,CL0128,CL0128,CL0128; CL0186,CL0186,CL0186; CL0229,CL0125,no_clan; CL0033,CL0505; CL0183,CL0030; CL0550,no_clan; no_clan,no_clan,CL0023,no_clan; CL0409,CL0010; no_clan,CL0100; CL0022,CL0547,CL0022,CL0547; CL0159,CL0159,CL0011,CL0159,CL0159; CL0357,CL0137; CL0602,CL0602; CL0023,no_clan,CL0023,CL0023,no_clan,no_clan; no_clan,CL0254,CL0254,CL0591; CL0067,CL0067; no_clan,no_clan,CL0364; CL0056,CL0056; CL0040,CL0094; CL0202,CL0001,CL0353; CL0332,CL0023,CL0023; no_clan,CL0137; CL0202,CL0001,CL0001,CL0001,CL0001; no_clan,no_clan,no_clan,no_clan,CL0014; CL0072,CL0632,CL0266,CL0466,CL0031; CL0649,CL0649,CL0649,CL0178; CL0280,CL0167; no_clan,CL0159,no_clan; no_clan,CL0058,CL0058; CL0040,CL0458; CL0221,CL0475; CL0028,CL0159,CL0059; CL0188,CL0188,no_clan,no_clan,no_clan,no_clan,no_clan,no_clan,no_clan,no_clan,no_clan,no_clan,no_clan,no_clan,no_clan,no_clan,CL0266; no_clan,CL0580; CL0652,no_clan; CL0006,CL0006,CL0072,CL0240,no_clan; CL0094,CL0094,CL0094; CL0266,CL0220,CL0384,CL0384,no_clan; CL0186,CL0020; CL0673,CL0392; CL0266,CL0295; CL0154,CL0154,CL0484; CL0066,CL0066,no_clan,CL0004,no_clan,no_clan; CL0010,CL0541,CL0016; CL0229,CL0178; CL0159,CL0159,CL0159,CL0031,CL0031; CL0040,CL0094,no_clan; CL0159,CL0159,no_clan; CL0186,CL0186,CL0186,CL0552; CL0417,CL0229; CL0413,no_clan,CL0167,CL0167; CL0188,CL0188,no_clan,no_clan,no_clan,no_clan,no_clan,no_clan,no_clan,no_clan,no_clan,no_clan,no_clan,no_clan,no_clan,no_clan,no_clan,no_clan,no_clan,CL0266; CL0173,CL0173; CL0159,CL0163,no_clan; no_clan,CL0437; CL0271,CL0159; no_clan,CL0056,CL0056; CL0123,CL0219; CL0145,no_clan; CL0022,CL0022,CL0022,CL0011,CL0011; CL0302,CL0302,CL0229; CL0466,CL0466,CL0466,CL0023; CL0125,CL0123; CL0486,CL0486,CL0077,CL0233,no_clan,no_clan; CL0006,CL0409; no_clan,CL0465; CL0511,CL0221; CL0023,CL0023,CL0266; CL0003,CL0525; CL0570,no_clan; CL0040,CL0458,no_clan; no_clan,CL0220,CL0030; CL0147,CL0147; CL0022,CL0022,CL0022,CL0022,CL0022,CL0004; no_clan,CL0247; no_clan,CL0662,no_clan; CL0137,CL0137,no_clan; no_clan,CL0049; CL0029,CL0016; CL0603,CL0063,CL0023; CL0004,CL0023; CL0221,CL0221,CL0221,CL0221; no_clan,CL0159,CL0159,no_clan; CL0289,no_clan,CL0023; no_clan,CL0001; CL0159,CL0159,CL0059,CL0059,CL0159; CL0266,CL0123; CL0081,CL0081,no_clan; CL0111,CL0111; CL0003,CL0003,CL0003; CL0049,CL0007,CL0007; CL0023,CL0671,CL0023,CL0671; CL0063,CL0506; CL0271,CL0268,CL0268,CL0268,CL0268,CL0268,CL0268; CL0020,CL0212; CL0127,CL0127; CL0163,CL0220; CL0125,CL0125,CL0125,CL0125; no_clan,no_clan,CL0063; CL0021,CL0021; CL0559,CL0559; no_clan,CL0012; CL0221,CL0229; CL0023,CL0072; CL0483,CL0179,CL0105,no_clan,CL0105; CL0260,CL0260; CL0288,CL0288; CL0029,CL0029,CL0016; CL0003,CL0173; CL0004,no_clan; CL0030,CL0029,CL0452; no_clan,CL0039,CL0258; CL0029,CL0128; CL0124,CL0124; CL0600,CL0040,CL0458; CL0072,CL0072,CL0632; CL0389,CL0125,CL0072,CL0072; CL0126,CL0159; no_clan,no_clan,no_clan,no_clan,CL0072; CL0487,CL0487; CL0094,CL0040,CL0458; CL0049,CL0049,CL0049,CL0049,no_clan; CL0092,CL0092,CL0092,CL0092; no_clan,CL0023,CL0123,CL0023; no_clan,no_clan,CL0099,CL0099; CL0671,CL0163; CL0046,CL0046,CL0046,CL0323,CL0050,CL0063,CL0063,CL0028; no_clan,no_clan,CL0023,no_clan,CL0023,CL0671; no_clan,CL0622; CL0671,CL0023; CL0336,no_clan; no_clan,no_clan,no_clan,no_clan,CL0363,no_clan,CL0366,no_clan; CL0092,CL0092,CL0092; CL0020,CL0020,CL0020,no_clan; CL0238,CL0238; CL0466,CL0003; CL0465,CL0465,CL0016; CL0266,CL0541; CL0668,no_clan; no_clan,CL0580,CL0198; no_clan,CL0097; CL0023,CL0575,CL0437,CL0329,CL0437; CL0219,CL0194,no_clan; no_clan,CL0600; CL0221,CL0007,CL0007,CL0007,CL0007; CL0123,no_clan,no_clan; CL0020,CL0163; no_clan,no_clan,no_clan,no_clan,CL0552; CL0105,CL0105,CL0149; CL0023,CL0023,CL0023,no_clan; no_clan,CL0266,CL0390; CL0072,CL0321; no_clan,CL0459; no_clan,no_clan,no_clan,no_clan,CL0023; no_clan,CL0167,CL0167,CL0167,CL0167,CL0167; no_clan,CL0422; CL0390,no_clan,no_clan,no_clan; CL0266,CL0220,CL0384,CL0384,CL0154; CL0023,CL0196,CL0638,CL0539,CL0539; CL0276,CL0276; CL0108,CL0108,no_clan; CL0214,no_clan,CL0552; CL0079,CL0079; CL0020,CL0020,CL0020,no_clan,CL0016; no_clan,no_clan,no_clan,CL0137,CL0137,no_clan; CL0266,CL0240,no_clan; no_clan,no_clan,CL0126,no_clan,no_clan; CL0003,CL0016; CL0023,no_clan,CL0023,CL0671,CL0023; CL0214,CL0159; CL0271,CL0004; no_clan,CL0377; CL0028,CL0028; no_clan,CL0059; CL0124,CL0466; CL0177,CL0016; CL0020,CL0020,no_clan,no_clan,CL0020; CL0541,CL0016; no_clan,CL0219,CL0194,no_clan; CL0413,no_clan; CL0099,CL0099; CL0325,CL0063,CL0139; CL0416,CL0416; CL0020,CL0159; no_clan,CL0123,CL0123,no_clan,no_clan; CL0381,CL0023,no_clan; CL0280,CL0464,CL0049; CL0175,no_clan; CL0069,CL0001,CL0186,CL0186; CL0422,CL0422; CL0407,CL0198; CL0021,no_clan,CL0021; CL0344,CL0036,CL0344; no_clan,no_clan,CL0638,no_clan,no_clan,CL0219; CL0039,CL0039,CL0600; CL0154,CL0006,CL0006,CL0016; no_clan,CL0330; CL0123,CL0023,no_clan,no_clan; CL0602,CL0016; CL0007,no_clan; CL0011,CL0011,CL0011,CL0011,CL0159; CL0275,CL0023,no_clan; CL0208,CL0229,CL0229; CL0286,CL0286; CL0067,CL0067,no_clan; CL0202,CL0159,CL0159; CL0029,no_clan; CL0118,CL0118; CL0322,no_clan; CL0486,CL0077,CL0233,no_clan,no_clan; no_clan,CL0479; CL0126,CL0164,CL0164,CL0164; no_clan,CL0186,no_clan; CL0023,CL0023,CL0023,CL0266; CL0181,CL0023,CL0023; CL0265,CL0265; CL0061,CL0061; CL0049,CL0023,CL0023; CL0029,CL0029,CL0323; CL0023,CL0247,CL0247; CL0151,CL0151,no_clan; CL0023,CL0671,CL0671; CL0159,CL0159,CL0159,CL0159,CL0159,CL0159; CL0078,no_clan; CL0672,CL0126,CL0126,CL0159; no_clan,CL0449; CL0088,no_clan; CL0072,CL0072,CL0072,CL0072,CL0072,CL0072,CL0072,CL0072,CL0072,CL0072,CL0072; CL0390,no_clan,no_clan; CL0049,CL0049,no_clan,CL0003; CL0049,CL0049,no_clan; no_clan,CL0167,CL0167; CL0072,no_clan,CL0466; no_clan,CL0078,CL0021; CL0384,CL0541,CL0541,CL0010,CL0384; CL0321,CL0321,CL0321,CL0321,CL0321,CL0321; CL0042,CL0036,no_clan; no_clan,CL0020,CL0390; CL0260,no_clan,no_clan,CL0260,no_clan,no_clan; CL0123,CL0221; CL0103,CL0103,CL0059,CL0059; CL0486,no_clan,no_clan,no_clan; CL0011,CL0011,CL0016; CL0021,CL0163; CL0063,CL0311; CL0062,no_clan; no_clan,CL0126,CL0126; CL0125,CL0125,CL0202; CL0011,CL0011,CL0011,CL0011,CL0011,CL0159,CL0159,CL0159,CL0159,CL0011,CL0159,CL0159,CL0011,CL0159,CL0159,CL0159,CL0011,CL0159,CL0159,CL0011,CL0159,CL0159,CL0159,CL0159,CL0159,CL0159,CL0011,CL0159,CL0159,CL0011,CL0159,CL0159,CL0159,CL0159,CL0159,CL0011,CL0159,CL0159,CL0011,CL0159,CL0159,CL0159,CL0011,CL0159; CL0289,no_clan; CL0220,CL0220,CL0220,CL0006; CL0530,CL0409; CL0229,CL0390; no_clan,CL0063,no_clan; CL0042,CL0076,CL0091; CL0459,CL0023,no_clan; CL0022,CL0011; CL0325,CL0063,no_clan,CL0085; CL0188,CL0409,no_clan; CL0031,CL0530,CL0221; CL0356,CL0356,no_clan,no_clan; CL0023,CL0671,CL0604; CL0039,CL0039; CL0465,no_clan; CL0435,CL0435; CL0329,CL0677; CL0298,CL0040; CL0128,CL0159; CL0023,CL0023,no_clan,no_clan,CL0632; CL0321,CL0321,CL0321,CL0321,CL0321,CL0321,CL0321; CL0236,CL0280; no_clan,CL0364; no_clan,no_clan,no_clan,CL0137; CL0392,no_clan,CL0123; no_clan,no_clan,CL0073,CL0541; no_clan,no_clan,CL0016,no_clan
```
