## Supplementary material for "On the evolution of chaperones and co-chaperones and the expansion of proteomes across the Tree of Life": Data S5: Data S5.txt (part 3 of 7)

```
Drosophila melanogaster	1884	1250	PF00076,PF00076; PF02931,PF02932; PF00153,PF00153,PF00153; PF00520,PF11933,PF00520,PF06512,PF00520,PF00520; PF00664,PF00005,PF00664,PF00005; PF00270,PF00271; PF00105,PF00104; PF00168,PF00168; PF17900,PF01433,PF11838; PF00013,PF00013,PF00013; PF00069,PF00069; PF00412,PF00412,PF00412; PF00005,PF01061; PF00157,PF00046; PF01094,PF10613,PF00060; PF07993,PF03015; PF05649,PF01431; PF00339,PF02752; PF11835,PF13893; PF02214,PF00520; PF12796,PF12796; PF07679,PF07679,PF07679,PF13927,PF13927,PF07679,PF00041,PF00041,PF00041,PF00041,PF07679,PF00041,PF12355; PF16209,PF13246,PF16212; PF07679,PF07679,PF07679,PF13927,PF13927,PF13927,PF07679,PF00041,PF00041,PF00041,PF00041,PF07679,PF00041,PF12355; PF07679,PF07679,PF13927,PF13927,PF07679,PF00041,PF00041,PF00041,PF00041,PF07679,PF00041,PF12355; PF07690,PF07690; PF13927,PF00052,PF00052,PF00052,PF07679,PF07679,PF02210,PF00054,PF02210; PF08336,PF13640; PF01699,PF01699; PF00535,PF00652; PF13855,PF13855; PF00501,PF13193; PF07885,PF07885; PF07565,PF00955; PF00091,PF03953; PF07679,PF13927; PF00930,PF00326; PF00520,PF00520,PF00520,PF00520,PF16905,PF08763; PF00732,PF05199; PF18360,PF00076,PF00076; PF00595,PF00595; PF00389,PF02826; PF08205,PF13927; PF12032,PF00089; PF13793,PF14572; PF00412,PF00412,PF00046; PF00595,PF07653,PF00625; PF14324,PF02891; PF13855,PF13855,PF13855; PF00018,PF00018,PF14604; PF00554,PF16179; PF01391,PF01391,PF06482; PF02185,PF02185,PF02185,PF00069,PF00433; PF00076,PF00076,PF00076; PF00069,PF00780; PF00520,PF00520,PF00520,PF00520; PF02244,PF00246; PF00651,PF05225; PF13855,PF13855,PF13855,PF13855; PF07679,PF07679,PF07714; PF00211,PF00211; PF00307,PF00307,PF17902,PF00435,PF00435,PF00435,PF00435,PF00435,PF00435; PF01302,PF01302; PF01094,PF07714,PF00211; PF00169,PF18385,PF02196,PF00621; PF15917,PF12166; PF11971,PF17095,PF08683; PF16891,PF00149; PF01476,PF07534; PF00292,PF00046; PF06652,PF00002; PF00595,PF15936,PF00412,PF00412,PF00412; PF07679,PF07679,PF07679,PF07679,PF07679,PF07679,PF07679,PF07679,PF07679,PF07679,PF07679,PF07679,PF07679,PF07679,PF07679,PF07679,PF07679,PF07679,PF07679,PF07679,PF07679,PF07679,PF07679,PF07679,PF07679,PF07679,PF07679,PF07679,PF07679,PF07679,PF07679,PF07679,PF07679,PF07679; PF00370,PF02782; PF00226,PF01556; PF01007,PF17655; PF00004,PF17862; PF00651,PF07707,PF01344,PF01344,PF01344,PF01344,PF01344; PF02793,PF00002; PF01607,PF01607; PF00536,PF07647; PF00412,PF00412; PF00595,PF00620; PF00595,PF00595,PF00625; PF00520,PF00027; PF17959,PF04960,PF12796; PF01562,PF01421,PF00200,PF08516; PF00390,PF03949; PF00018,PF00017,PF07714,PF08919; PF16178,PF04547; PF03722,PF00372,PF03723; PF01835,PF17791,PF07703,PF00207,PF07678,PF07677; PF00168,PF00632; PF03456,PF02141; PF00035,PF02137; PF00704,PF01607; PF00246,PF13620; PF17681,PF04130; PF00153,PF00153; PF13855,PF00595,PF00595,PF00595,PF00595; PF00063,PF01576; PF00350,PF01031,PF02212; PF13499,PF13499; PF12698,PF00005,PF12698,PF00005; PF13927,PF13927; PF00134,PF02984; PF02825,PF00632; PF00618,PF00617; PF11878,PF00169,PF14429,PF06920; PF00520,PF03520; PF14604,PF07653; PF02736,PF00063,PF01576; PF08385,PF08393,PF12774,PF17852,PF12775,PF17857,PF12780,PF12777,PF12781,PF03028,PF18198,PF18199; PF00412,PF00412,PF00412,PF00412; PF00611,PF00018,PF00018; PF09744,PF16471; PF00069,PF12605; PF00240,PF12057; PF02121,PF02862,PF02862; PF13344,PF13242; PF17817,PF00595,PF00536; PF12701,PF09532,PF09532; PF00168,PF00616,PF12004; PF00069,PF08332; PF13520,PF13906; PF12052,PF00625; PF00058,PF14670; PF07732,PF00394,PF07731; PF10545,PF10545; PF14222,PF14225; PF16214,PF00211,PF00211; PF03530,PF07885,PF02888; PF01391,PF01391,PF01391; PF12409,PF00122; PF07679,PF07679,PF13927,PF13927,PF13927,PF07679,PF00041,PF00041,PF00041,PF00041,PF07679,PF00041,PF12355; PF01210,PF07479; PF02789,PF00883; PF00271,PF04408,PF07717; PF00307,PF00307; PF09379,PF00373,PF09380,PF08736; PF00017,PF07714; PF12796,PF12796,PF12796,PF12796,PF12796,PF07693; PF00595,PF00625; PF01590,PF01590,PF00233; PF01392,PF01534; PF00176,PF00271; PF00027,PF00027; PF01094,PF07562,PF00003; PF01607,PF01522; PF07647,PF07647,PF13676; PF06012,PF06025,PF02825,PF00632; PF13522,PF01380,PF01380; PF00690,PF00122,PF13246,PF00689; PF00520,PF03493; PF00364,PF00198; PF01285,PF17725; PF00640,PF00595,PF00595; PF02771,PF02770,PF00441; PF02469,PF02469,PF02469,PF02469; PF18027,PF00246; PF18100,PF00233; PF00056,PF02866; PF00130,PF00069; PF08451,PF00962; PF02671,PF02671,PF08295,PF16879; PF02798,PF00043; PF00137,PF00137; PF09068,PF09069; PF10517,PF10517,PF03351; PF00566,PF07534; PF02469,PF02469,PF02469; PF08709,PF02815,PF01365,PF00622,PF02026,PF02026,PF00622,PF00622,PF01365,PF02026,PF02026,PF08454,PF06459,PF00520; PF08499,PF00233; PF01398,PF13012; PF18382,PF02181; PF08385,PF08393,PF12774,PF17852,PF12775,PF12780,PF12777,PF12781,PF03028,PF18198,PF18199; PF00337,PF00337; PF00566,PF15733; PF00970,PF00175; PF00324,PF03522; PF07531,PF05236; PF01074,PF09261,PF07748,PF17677; PF01699,PF16494,PF03160,PF03160,PF01699; PF01546,PF07687; PF17904,PF00013,PF12235; PF00788,PF00788,PF01843,PF00595; PF02140,PF16489,PF01825; PF00688,PF00019; PF04625,PF04626; PF00018,PF00017,PF07714; PF07679,PF13927,PF07679; PF12763,PF12763,PF14604,PF14604,PF14604,PF14604; PF03165,PF03166; PF01471,PF00413,PF00045,PF00045,PF00045,PF00045; PF03351,PF01082,PF03712; PF10174,PF10174; PF16051,PF18101; PF00651,PF09237; PF02141,PF03455; PF15787,PF06469,PF14844,PF02138; PF00028,PF00028,PF00028,PF00028,PF00028,PF00028,PF00028,PF00028,PF02210,PF02210,PF16489,PF00002; PF00888,PF10557; PF06371,PF06367,PF02181; PF00035,PF00035; PF18139,PF00520,PF16519; PF00651,PF07707,PF01344,PF01344,PF01344; PF09379,PF00373,PF09380,PF00769; PF00130,PF00130,PF00788,PF00788,PF00781,PF00609; PF12510,PF12510,PF12510; PF18086,PF00328; PF00690,PF00122,PF00122,PF13246,PF00689,PF12424; PF14604,PF00621; PF02208,PF00018,PF00018,PF14604; PF07686,PF07679,PF13927,PF13927,PF00041; PF00676,PF02779,PF16870; PF02177,PF12924,PF12925,PF10515; PF17172,PF17171; PF01607,PF01607,PF01607; PF16367,PF16366; PF02807,PF00217; PF04193,PF04193; PF08412,PF00520,PF00027; PF00648,PF01067; PF02874,PF00006; PF00595,PF00169,PF00169; PF11078,PF00907; PF13637,PF12796; PF13582,PF17771; PF00650,PF00102; PF07700,PF07701,PF00211; PF10491,PF10492; PF12796,PF12796,PF15898; PF12796,PF13637; PF00225,PF16183,PF12423,PF12473; PF00385,PF00176,PF00271,PF07533; PF02874,PF16886,PF00006; PF13855,PF13855,PF13855,PF13855,PF13855; PF00611,PF14604; PF18384,PF13920; PF00069,PF12474,PF12474; PF00168,PF09457; PF01769,PF01769; PF00024,PF00024; PF00168,PF00621; PF12796,PF12796,PF12796,PF13637,PF13857,PF12796,PF12796,PF12796,PF12796,PF12796,PF12796,PF00791,PF17809,PF00531; PF01388,PF12031; PF00108,PF02803; PF00206,PF10415; PF00013,PF00013,PF00013,PF00013; PF00643,PF00439; PF02837,PF00703,PF02836; PF00324,PF00324,PF03522,PF03522; PF04810,PF04811,PF08033,PF04815,PF00626; PF16512,PF00620; PF03114,PF14604; PF00014,PF02210,PF02210,PF02210,PF02210,PF02210; PF02919,PF01028,PF14370; PF16418,PF16417,PF16415,PF12842,PF04054; PF12738,PF00621; PF00169,PF00130,PF00781,PF00609,PF00536; PF17039,PF00852; PF07686,PF13927; PF01094,PF00003; PF05221,PF05221,PF00670; PF06464,PF00501,PF00501; PF08442,PF00549; PF07707,PF15881; PF00001,PF00001; PF14845,PF00728; PF12510,PF12510,PF00307; PF00431,PF00431; PF07679,PF07679,PF13927,PF00041; PF04571,PF16876,PF08235; PF00130,PF00168,PF06292,PF10540,PF00168; PF00133,PF08264; PF00653,PF12356,PF00179; PF17284,PF01564; PF11830,PF00566; PF00009,PF03144,PF03143; PF00595,PF00595,PF00595,PF00625; PF16030,PF00089; PF13927,PF07679; PF00225,PF16183,PF12423,PF12473,PF01302; PF01799,PF00941,PF03450,PF01315,PF02738; PF00076; PF00481,PF07830; PF00270,PF00271,PF13959; PF02019,PF07714; PF02893,PF16016; PF02210,PF02210,PF02210,PF02210,PF02210,PF02210; PF04677,PF04676; PF16214,PF00211,PF06327,PF00211; PF02198,PF00178; PF00028,PF00028,PF00028,PF00028,PF00028,PF00028,PF00028,PF00028,PF00028,PF02210,PF02210,PF01049; PF07679,PF07679,PF07679,PF07679,PF07679,PF07679,PF07679,PF07679,PF07679; PF00022,PF00022; PF00010,PF07527; PF00804,PF05739; PF00352,PF00352; PF00615,PF08833,PF00778; PF00055,PF00053,PF01759; PF00850,PF00850,PF02148; PF13426,PF00520; PF03768,PF03769; PF16422,PF01833,PF16423; PF06297,PF00412,PF00412; PF00854,PF00854; PF16172,PF14429,PF06920; PF16470,PF00082,PF01483; PF12796,PF12796,PF12796,PF12796,PF12796,PF12796,PF12796,PF12796,PF12796,PF00013; PF03931,PF01466; PF00786,PF00069; PF07679,PF07679,PF13927,PF13927,PF13927,PF07679,PF00041,PF00041,PF00041,PF00041; PF00690,PF00122,PF00702,PF00689; PF00349,PF03727; PF17820,PF01369,PF15410; PF00616,PF13716; PF06602,PF01363; PF02463,PF06470; PF10324,PF10324; PF08073,PF00628,PF00628,PF00385,PF00176,PF00271,PF06465,PF06461,PF08074; PF16972,PF16972; PF00878,PF00878; PF10436,PF02518; PF07679,PF07679,PF07679,PF13927,PF07679,PF13927,PF07679,PF00041,PF00041,PF00041,PF00041,PF07679,PF00041,PF12355; PF00038,PF00932; PF00787,PF09325; PF00004,PF17862,PF01434; PF00044,PF02800; PF13774,PF00957; PF17772,PF01853; PF00258,PF00667,PF00175; PF03016,PF09258; PF08399,PF00092,PF02743,PF08473; PF01602,PF02883; PF00041,PF00041,PF00041,PF00041,PF00102; PF16656,PF00149,PF14008; PF00307,PF03271; PF00520,PF11933,PF00520; PF16878,PF00046; PF00069,PF00069,PF14593; PF02865,PF01017,PF02864; PF07657,PF01414; PF01064,PF00069; PF02812,PF00208; PF16450,PF00004,PF17862; PF00130,PF00130,PF00168,PF00069; PF01467,PF01467; PF02383,PF12456; PF13716,PF00620; PF00076,PF00076,PF08075; PF08430,PF00250; PF00130,PF00781,PF00609; PF17888,PF16000; PF00615,PF02196; PF12796,PF12796,PF12796,PF12796,PF00520; PF00069,PF12202; PF00069,PF02149; PF18266,PF05450; PF04857,PF04857; PF00751,PF08828; PF01426,PF01448,PF17226; PF12053,PF00595,PF00595; PF10358,PF00307,PF12130; PF15994,PF15995; PF00431,PF00431,PF00431; PF17207,PF00493,PF17855; PF14671,PF00782; PF01369,PF16453; PF00595,PF09128,PF00130,PF00621,PF17838; PF11901,PF11901; PF00651,PF04500; PF00307,PF00307,PF00435,PF00435,PF00435,PF00435,PF08726; PF00536,PF00536,PF07647; PF08409,PF13414; PF03463,PF03464,PF03465; PF08344,PF00520; PF07679,PF07679,PF00041,PF00041,PF00041,PF00041,PF00041,PF00102,PF00102; PF00059,PF00084,PF00084; PF13927,PF00047,PF07679,PF07679,PF00047,PF00041,PF00041,PF13882; PF00330,PF00694; PF01336,PF00152; PF00128,PF02806; PF01512,PF10589; PF09247,PF12157,PF00439,PF00439; PF00628,PF00628,PF00439; PF12510,PF12510,PF12510,PF00307; PF02535,PF02535; PF13574,PF00200; PF08397,PF00018; PF00567,PF00567; PF00664,PF00005; PF00063,PF00784,PF00784,PF00373; PF13086,PF13087; PF02791,PF00628,PF00439; PF00578,PF10417; PF02854,PF02847; PF02170,PF02171; PF00651,PF05225,PF05225,PF05225; PF00085,PF13848; PF07686,PF08205,PF08205,PF13895; PF00191,PF00191,PF00191,PF00191; PF00089,PF00089; PF07679,PF07679,PF13927,PF13927,PF07679,PF00041,PF00041,PF00041,PF00041; PF12796,PF12796,PF12796,PF12796,PF13637,PF13857,PF12796,PF12796,PF12796,PF12796,PF12796,PF12796,PF00791,PF17809,PF00531; PF16209,PF00122,PF13246,PF16212; PF17047,PF00168,PF00168,PF00168; PF00307,PF00307,PF00435,PF00435,PF00435,PF00435,PF00435,PF00435,PF00435,PF00435,PF00435,PF00435,PF00435,PF00435,PF00435,PF00435,PF00435,PF00435,PF00435,PF00435,PF00435,PF00435,PF00435,PF00435,PF00435,PF00435,PF00435,PF00435,PF15410; PF03099,PF02237; PF16486,PF08699,PF02170,PF16488,PF16487,PF02171; PF15997,PF15997; PF16678,PF01485,PF18091; PF16491,PF01435; PF14699,PF14701,PF14702,PF06202; PF00622,PF10607; PF11717,PF17772,PF01853; PF00063,PF16521; PF14551,PF17207,PF00493,PF17855; PF00027,PF00027,PF00069; PF10568,PF17171; PF08916,PF00017; PF13426,PF00520,PF00027; PF00005,PF12698,PF00005; PF04849,PF12448; PF02376,PF02376,PF02376,PF00046; PF00168,PF16165; PF10613,PF00060; PF00069,PF08912; PF12215,PF04685; PF07679; PF00289,PF02786,PF02785,PF00364,PF08326,PF01039; PF01044,PF01044; PF00618,PF00617,PF00788; PF00082,PF12580,PF12583; PF00004,PF08542; PF00621,PF00620; PF17787,PF09279,PF00388,PF00387,PF06631; PF00010,PF14598; PF07679,PF07679,PF00041,PF00041,PF00041,PF00041,PF06583,PF06583; PF12075,PF12796; PF16511,PF09379,PF00373,PF09141,PF08913,PF01608; PF00313,PF00313,PF00313; PF14749,PF02770,PF01756; PF00362,PF07965,PF08725; PF17297,PF00821; PF02135,PF02172,PF00439,PF06001,PF08214,PF00569,PF02135; PF13927,PF13927,PF13927; PF17780,PF01585; PF08395,PF08395; PF02770,PF01756; PF00069,PF10409; PF02318,PF00168,PF00168; PF07679,PF07679,PF00041,PF00041,PF00041,PF00041,PF00041,PF00041,PF00102,PF00102; PF00319,PF12347; PF00009,PF03144,PF11987; PF08393,PF12774,PF17852,PF12775,PF17857,PF12780,PF12777,PF12781,PF03028,PF18198,PF18199; PF00071,PF08356,PF08355; PF04818,PF00076; PF00595,PF18012; PF13855,PF13855,PF13855,PF13855,PF13855,PF13855; PF00651,PF08005; PF16177,PF00501,PF13193; PF00017,PF00018,PF07653; PF16134,PF16134,PF11732,PF11262; PF12796,PF12796,PF12796,PF12796; PF01846,PF01846; PF10561,PF10561; PF12796,PF12796,PF12796; PF00385,PF01393; PF00456,PF02779,PF02780; PF00611,PF10291; PF14604,PF00300; PF06297,PF00412,PF00412,PF00412,PF00412,PF00412,PF00412; PF12796,PF13637,PF12796; PF16058,PF16058,PF16058; PF13417,PF14497; PF00568,PF05210; PF01583,PF14306,PF01747; PF00790,PF03127; PF15501,PF15501; PF01088,PF18031; PF03105,PF03124; PF00173,PF00487; PF03456,PF02141,PF03455; PF12796,PF13637,PF00640; PF16032,PF16003; PF16209,PF00122,PF16212; PF03083,PF03083; PF00307,PF00307,PF00435,PF09068,PF09069,PF00569; PF13733,PF02709; PF08953,PF16300; PF06472,PF00005; PF08737,PF08737; PF18322,PF00089; PF01602,PF06375; PF04707,PF00650; PF00054,PF00054,PF02210; PF00385,PF00176,PF00271,PF18375,PF13907; PF06068,PF17856; PF08953,PF16300,PF08953,PF16300; PF08385,PF08385,PF08393,PF12774,PF17852,PF12775,PF17857,PF12780,PF12777,PF12781,PF03028,PF18198,PF18199; PF12783,PF01369; PF00135,PF00135; PF09379,PF00373,PF09380,PF05902; PF00622,PF13671; PF08766,PF00782; PF00855,PF03446,PF14833; PF14051,PF00628; PF05026,PF00293; PF14226,PF03171; PF03951,PF00120; PF07529,PF07533,PF00176,PF00271,PF14619,PF00439; PF08205,PF08205,PF13927,PF13927,PF07679; PF02629,PF00549; PF16040,PF16041; PF08246,PF00112; PF01553,PF16076; PF00307,PF00621,PF00130,PF00017; PF17780,PF00498; PF00085,PF13848,PF00085; PF01749,PF00514,PF00514,PF00514,PF16186; PF12796,PF08477,PF16095,PF00069; PF00071,PF00651; PF02437,PF08782; PF01773,PF07662; PF00498,PF00069; PF00439,PF00439,PF17035; PF00130,PF00781,PF00609,PF12796; PF02078,PF02750; PF07679,PF00041,PF00069; PF00989,PF08447; PF13850,PF07970; PF00307,PF00307,PF00630,PF00630,PF00630,PF00630,PF00630,PF00630,PF00630,PF00630,PF00630,PF00630,PF00630,PF00630,PF00630,PF00630,PF00630; PF15705,PF16070,PF15706; PF15916,PF00293; PF11548,PF00102; PF06733,PF13307; PF02366,PF02815,PF16192; PF00041,PF00041,PF00041; PF00675,PF05193,PF16187,PF05193; PF00870,PF11619; PF00752,PF00867; PF03722,PF03723; PF13646,PF18004; PF00651,PF07707; PF00610,PF18148,PF00631,PF00615; PF16159,PF00250; PF00307,PF00307,PF00307,PF00307; PF02148,PF00443; PF09068,PF09069,PF00569; PF01404,PF14575,PF07714,PF00536; PF07815,PF14604; PF13927,PF07679,PF07679,PF13927,PF13927,PF13927,PF07679,PF00041,PF00041,PF00041,PF07679,PF00041; PF03114,PF00620; PF01591,PF00300; PF00412,PF00018; PF00365,PF00365; PF00224,PF02887; PF00481,PF00481; PF01137,PF05189; PF07714,PF03623; PF07529,PF00176,PF00271; PF12366,PF12366; PF13891,PF13891; PF00069,PF02828,PF02828,PF00595,PF07653,PF00625; PF00013,PF00013; PF16725,PF00004,PF17862,PF00004,PF17862; PF01562,PF13688,PF17771,PF05986,PF08685; PF09726,PF09726; PF14664,PF14666,PF14663,PF14668; PF02820,PF02820,PF02820,PF02820,PF00536; PF00651,PF12796,PF12796,PF12796,PF01363; PF16114,PF02629,PF00549,PF00285; PF00479,PF02781; PF00063,PF06017; PF00618,PF00595,PF00617; PF16414,PF12349,PF02460; PF01565,PF02913; PF13927,PF07679,PF07679,PF07679,PF00041,PF00041,PF00041,PF00041,PF00041,PF00041,PF00041,PF00041,PF00041; PF15951,PF00010; PF00300,PF00300; PF13855,PF13855,PF01582; PF00307,PF00307,PF00307,PF00630,PF00630,PF00630,PF00630; PF12796,PF13857,PF00018; PF00626,PF00626,PF00626,PF00626; PF00710,PF17763,PF12796; PF00063,PF00063; PF09011,PF00505; PF00520,PF11933,PF00520,PF06512,PF00520,PF00520,PF00520; PF00009,PF03143; PF00270,PF00271,PF16124; PF00595,PF00595,PF00595,PF00595; PF02518,PF00183; PF04201,PF04201; PF14513,PF00130,PF00130,PF00781,PF00609; PF00333,PF03719; PF08240,PF00107; PF00102,PF00102; PF02319,PF16421; PF18694,PF00076; PF17820,PF06456; PF10433,PF03178; PF13855,PF13855,PF13927; PF00753,PF16123; PF00226,PF01556,PF00684; PF15787,PF16057,PF14844,PF02138; PF02897,PF00326; PF00109,PF02801,PF16197,PF00698,PF14765,PF13602,PF08659,PF00975; PF00063,PF00063,PF06017; PF00018,PF07714; PF04563,PF04561,PF04565,PF04566,PF04567,PF00562,PF04560; PF00307,PF17902,PF00435,PF00435,PF00435,PF00435,PF00435,PF00435; PF04683,PF16550; PF03547,PF00610; PF00415,PF00415; PF14636,PF14637,PF14638; PF03446,PF14833; PF16746,PF00620,PF14604; PF16484,PF00755; PF16420,PF00899; PF01302,PF12455; PF17144,PF14204; PF02319,PF08781; PF05224,PF13884; PF00307,PF00307,PF00630,PF00630,PF00630,PF00630,PF00630,PF00630,PF00630,PF00630,PF00630,PF00630,PF00630,PF00630,PF00630,PF00630; PF08567,PF03909; PF05188,PF05192,PF05190,PF00488; PF02798,PF00043,PF00647; PF02933,PF00004; PF00868,PF01841,PF00927; PF13927,PF07679,PF07679,PF07679,PF13927,PF00041; PF17054,PF17054; PF00168,PF00616,PF00616; PF13365,PF13180; PF08351,PF05127,PF13718,PF13725; PF00169,PF00784,PF00784,PF00373; PF00989,PF14598; PF12457,PF01585,PF07842; PF02784,PF00278; PF03810,PF08389; PF08311,PF00069; PF13833,PF13499; PF00917,PF00443,PF12436,PF14533; PF01193,PF01000; PF07923,PF11882,PF11882; PF00004,PF00004,PF17862; PF01388,PF00628,PF02373,PF02928,PF08429; PF13424,PF17874,PF13424,PF13424,PF13424; PF05387,PF05387; PF07714,PF07714; PF00199,PF06628; PF17900,PF01433,PF09127; PF08824,PF12026; PF00085,PF18371,PF04777; PF05225,PF05225,PF05225; PF00083,PF00083; PF18055,PF01399; PF00084,PF00084,PF00084; PF06268,PF06268,PF06268; PF00010,PF00989,PF14598; PF00620,PF01852; PF01017,PF02864; PF01403,PF00090,PF00090; PF12796,PF13637,PF12796,PF12796,PF13637,PF12796,PF12796,PF12796; PF16032,PF16003,PF16003; PF00498,PF16508; PF01585,PF01728; PF02820,PF02820,PF12140,PF00536; PF12248,PF02931; PF00063,PF00784,PF00784; PF00225,PF00225; PF01074,PF09261,PF07748; PF01347,PF09172,PF06448,PF00094; PF00130,PF00130,PF00069; PF11865,PF02259,PF08771,PF00454; PF00431,PF00431,PF00431,PF00084,PF00754,PF00084,PF07699,PF07699,PF07699,PF02494,PF07699,PF07699,PF07699,PF07699; PF00028,PF00028,PF00028,PF00028,PF00028,PF00028,PF00028; PF09379,PF00373,PF09380,PF08736,PF00621,PF00169; PF02854,PF02020; PF03159,PF17846,PF17846,PF18332,PF18129; PF00347,PF00347; PF11901,PF11901,PF11901; PF05193,PF08367; PF02844,PF01071,PF02843,PF00586,PF02769,PF02769,PF00551; PF01926,PF16897,PF02824; PF17205,PF00362; PF04433,PF01593; PF11547,PF00658,PF00632; PF00611,PF00018; PF03366,PF17793; PF02779,PF02780; PF04571,PF08235; PF02969,PF07571; PF12796,PF01529; PF03810,PF08389,PF18784,PF18787,PF08767; PF11597,PF18296,PF06333; PF16876,PF08235; PF00085,PF00085,PF00085; PF01607,PF01607,PF01607,PF01607,PF01607; PF00431,PF07645,PF00053; PF01429,PF16564,PF14048; PF00168,PF00130,PF00130,PF00069; PF03792,PF00046; PF00705,PF02747; PF12796,PF12796,PF12796,PF13637,PF13857,PF12796,PF12796,PF12796,PF12796,PF12796,PF00791,PF17809,PF00531; PF15927,PF12366; PF01153,PF01153; PF01243,PF10590; PF00246,PF13620,PF00246,PF13620; PF06119,PF03782,PF00094; PF02759,PF12068,PF00566; PF05060,PF05060; PF03159,PF17846; PF00310,PF04898,PF01645,PF01493,PF14691,PF07992; PF16213,PF12783,PF09324,PF16206; PF00109,PF02801,PF16197,PF00698,PF14765,PF00107,PF08659,PF00975; PF04928,PF01909,PF04926; PF00630,PF00630,PF00630,PF00630,PF00630,PF00630; PF01369,PF00169; PF01266,PF16901; PF12062,PF00685; PF16685,PF16682; PF03137,PF07648; PF01213,PF08603; PF00169,PF01237; PF06418,PF00117; PF00435,PF00435,PF00435,PF00435,PF00435,PF00435,PF00435,PF00435,PF00435,PF00018,PF00435,PF00435,PF00435,PF00435,PF00435,PF00435,PF00435,PF00435,PF00435,PF00435,PF00435,PF13499,PF08726; PF15044,PF13236,PF12807,PF13424; PF07679,PF07679,PF07679,PF07679,PF07679,PF07679,PF07679,PF07679,PF07679,PF07679,PF07679,PF07679,PF07679,PF07679,PF07679,PF07679,PF07679,PF07679,PF07679,PF07679,PF07679,PF07679,PF07679,PF07679,PF07679,PF07679,PF07679,PF07679,PF07679,PF07679,PF07679; PF02014,PF06468,PF00090; PF07647,PF16533; PF01266,PF16350,PF01571,PF08669; PF07576,PF13639,PF02148; PF01030,PF00757,PF01030,PF14843,PF07714; PF00763,PF02882,PF01268; PF07648,PF00086,PF10591,PF00086; PF00350,PF18150,PF12763; PF00890,PF02910; PF04488,PF04572; PF00069,PF11629; PF03223,PF03223; PF05773,PF00069,PF00069; PF00839,PF00839,PF00839,PF00839,PF00839,PF00839,PF00839,PF00839,PF00839,PF00839; PF12066,PF04959; PF06221,PF04266; PF00240,PF09280; PF04904,PF04905; PF08336,PF08336; PF00240,PF01020; PF13866,PF13867; PF13855,PF13855,PF07679; PF08205,PF08205,PF13927,PF13927,PF07679,PF00041; PF00266,PF03476,PF03473; PF00568,PF00786; PF16072,PF16072; PF01398,PF18323; PF00415,PF08005,PF08005; PF08709,PF02815,PF01365,PF01365,PF08454,PF00520; PF00018,PF00018,PF00018,PF00017; PF10524,PF03165; PF07524,PF10406; PF00899,PF00581; PF00069,PF12063; PF00875,PF03441; PF03456,PF02141,PF12335,PF02893,PF06602,PF00169; PF12510,PF12510; PF07650,PF00189; PF02824,PF07973,PF00587,PF03129; PF04446,PF14413; PF16399,PF13086,PF13087; PF13838,PF00637,PF00637,PF00637,PF00637,PF00637,PF00637,PF00637; PF14632,PF14641,PF14639,PF14635,PF00575,PF14633; PF00704,PF01607,PF01607,PF00704,PF00704,PF00704; PF07992,PF14721; PF13872,PF13871; PF13927,PF13927,PF13927,PF13895,PF13927,PF00041; PF00485,PF14681; PF03607,PF03451; PF00575,PF07541; PF00435,PF00435,PF00435,PF00435,PF00435,PF00435,PF00435,PF00435,PF00435,PF00018,PF00435,PF00435,PF00435,PF00435,PF00435,PF00435,PF00435,PF00435,PF00435,PF00435,PF13499,PF08726; PF00130,PF00130,PF00069,PF00433; PF00498,PF13086,PF13087; PF12353,PF00076; PF05195,PF00557; PF01507,PF01507; PF10408,PF04564; PF07679,PF07679; PF00613,PF00454; PF13927,PF00052,PF00052,PF00052,PF07679,PF07679; PF01144,PF01144; PF01399,PF08375; PF11620,PF02198,PF00178; PF03372,PF17751; PF08156,PF01798; PF01803,PF01803; PF01413,PF01413; PF02359,PF00004,PF00004; PF00130,PF00781,PF00609,PF12796,PF13857; PF08801,PF03177; PF13423,PF00929; PF04734,PF17048; PF12473,PF00566; PF08079,PF00327; PF01909,PF03828; PF04997,PF00623,PF04983,PF05000,PF04998; PF07679,PF13927,PF13927; PF00651,PF00651; PF00093,PF00093,PF00093,PF00093; PF00900,PF16121; PF00754,PF02210,PF02210,PF02210,PF02210; PF16746,PF01412,PF12796,PF14604; PF01733,PF01733; PF02892,PF02892; PF00743,PF00743; PF15785,PF00454; PF01392,PF01534,PF01534; PF18436,PF00632; PF00595,PF15936,PF00412; PF16205,PF00366; PF08068,PF01509,PF16198,PF01472; PF04818,PF16566; PF04811,PF08033,PF04815; PF04218,PF03221; PF00412,PF00412,PF00069; PF00595,PF15936; PF00567,PF00567,PF00567,PF00567,PF00567,PF00567,PF00567,PF00567,PF00567; PF13281,PF00069; PF00106,PF01575; PF09271,PF09270; PF00149,PF02872; PF12718,PF00261; PF12796,PF12796,PF12796,PF12796,PF12796,PF12796,PF12796,PF12796,PF12796,PF12796,PF12796,PF12796,PF00520; PF00083,PF07690; PF07679,PF07679,PF07679,PF07679,PF07679,PF07679,PF07679,PF07679,PF07679,PF07679,PF00041,PF00041,PF07679,PF00041,PF00041,PF07679,PF00041,PF00041,PF07679,PF00041,PF00041,PF07679,PF00041,PF00041,PF07679,PF00041,PF00041,PF07679,PF00041,PF00041,PF07679,PF00041,PF00041,PF00041,PF00041,PF07679,PF00041,PF00041,PF07679; PF00988,PF00117,PF02786,PF02787,PF02786,PF02142,PF02729,PF00185; PF00536,PF00536; PF03868,PF01159; PF06367,PF02181; PF00675,PF05193; PF00067,PF00067; PF02008,PF16866; PF02854,PF09088,PF09090; PF08700,PF16528; PF12090,PF12090; PF18295,PF00883; PF00355,PF07992; PF01074,PF09261,PF07748,PF18230; PF00009,PF03144,PF14492,PF03764,PF00679; PF08572,PF06544; PF00110,PF00110; PF16561,PF04739; PF07728,PF07728,PF07728; PF00076,PF08662; PF01926,PF06071; PF00017,PF00017,PF00102; PF04376,PF04377; PF08412,PF00520; PF13688,PF00200; PF03114,PF00018; PF08271,PF00382,PF00382; PF00181,PF03947; PF04516,PF04516,PF18016; PF01321,PF16189,PF00557,PF16188; PF16028,PF00128; PF13476,PF04423; PF00013,PF00536; PF01018,PF01926; PF01259,PF00731; PF14658,PF13499,PF13833; PF07724,PF10431; PF00289,PF02786,PF02785,PF00364; PF03098,PF01794,PF08022,PF08030; PF00046,PF00046,PF00046; PF10545,PF10545,PF10545; PF00438,PF02772,PF02773; PF02262,PF02761,PF02762,PF14447; PF03446,PF00393; PF08069,PF00312; PF11717,PF05712; PF00621,PF17838; PF00795,PF02540; PF00595,PF00595,PF00625,PF00791; PF05608,PF05608; PF00458,PF13393,PF03129; PF03351,PF03351; PF15353,PF16002; PF00378,PF02737,PF00725; PF00405,PF00405; PF18124,PF00373; PF16086,PF16086; PF00595,PF00373; PF02893,PF02893,PF00566; PF01607,PF01607,PF01607,PF01607,PF01607,PF01607,PF01607; PF00435,PF09068,PF09069,PF00569; PF01087,PF02744; PF00850,PF00850; PF04408,PF07717; PF18118,PF00856; PF00615,PF00069; PF00406,PF00406; PF00787,PF00788; PF01169,PF01169; PF13919,PF13922; PF00018,PF08824,PF12026; PF00899,PF16190,PF16191,PF00899,PF10585,PF09358; PF00520,PF00027,PF16526; PF08729,PF14075; PF02176,PF02176; PF00412,PF00412,PF00412,PF00412,PF00412; PF00009,PF03144,PF09173; PF03807,PF14748; PF13660,PF05161; PF03946,PF00298; PF17767,PF17956; PF08142,PF04950; PF14438,PF06741; PF00028,PF00028,PF00028,PF00028,PF00028,PF00028,PF00028,PF00028,PF00028,PF00028,PF00028,PF00028,PF00028,PF00028,PF00028,PF00028,PF00028,PF00028,PF00028,PF00028; PF00005,PF12698; PF02359,PF00004,PF17862,PF00004,PF17862; PF14237,PF00226; PF00439,PF00439,PF17035,PF17105; PF00531,PF00069; PF02376,PF00046; PF12796,PF12796,PF01734; PF07177,PF07177,PF13920; PF16090,PF00505; PF00373,PF13920; PF00254,PF00254; PF04675,PF01068,PF04679; PF13855,PF13855,PF13855,PF13855,PF13855,PF13855,PF13855,PF13855,PF13855; PF00628,PF12269; PF11934,PF01858,PF01857; PF00466,PF17777,PF00428; PF00373,PF09380; PF04263,PF04265; PF00350,PF04799; PF00081,PF02777; PF13589,PF01119,PF16413; PF14604,PF14604,PF14604; PF05470,PF01399; PF02737,PF00725; PF14910,PF14911; PF00855,PF00855,PF17907,PF00856; PF14523,PF05739; PF09416,PF18141,PF13086,PF13086,PF13087; PF06155,PF02668; PF04212,PF16565; PF00289,PF02786,PF02785,PF00682,PF02436,PF00364; PF02055,PF17189; PF09765,PF11793; PF12394,PF05057; PF13086,PF13086,PF13087; PF02958,PF02958; PF00884,PF12548; PF08696,PF13086,PF13087; PF17835,PF06858,PF08155; PF00610,PF00027,PF00618,PF00617; PF00270,PF00271,PF03368,PF02170,PF00636,PF00636,PF00035; PF08711,PF07500; PF02207,PF02617; PF00640,PF06311; PF00017,PF00130,PF00620; PF02828,PF00595; PF00240,PF00240,PF00240,PF00240,PF00240,PF00240,PF00240,PF00240,PF00240,PF00240; PF01751,PF01131; PF01602,PF08752,PF16381; PF02268,PF02751; PF08190,PF18201; PF10644,PF14881; PF00262,PF00262; PF00005,PF12848,PF00005; PF01794,PF08022,PF08030; PF02210,PF02210,PF02210,PF02210; PF01380,PF01380; PF00169,PF00069; PF01404,PF14575,PF07714; PF02759,PF01363; PF07992,PF02852; PF00763,PF02882; PF06480,PF00004,PF17862,PF01434; PF16499,PF17450; PF00094,PF00094,PF08742,PF01826,PF00094,PF08742,PF00754,PF00754,PF00094,PF00094,PF08742; PF10591,PF00086; PF00651,PF05225,PF05225; PF07714,PF00063; PF02014,PF03351; PF00856,PF08236; PF14687,PF14688; PF00226,PF09320; PF00628,PF07533,PF07500,PF07744; PF13510,PF10588,PF00384,PF09326; PF00281,PF00673; PF00653,PF00653,PF13920; PF06371,PF06371,PF06367,PF02181; PF01661,PF13716; PF00055,PF00053,PF00052,PF00053,PF00053,PF00053,PF00053; PF00027,PF00027,PF00027,PF01734; PF07679,PF07679,PF13927,PF07679,PF13927,PF13927,PF07679,PF00041,PF00041,PF00041,PF07679,PF00041; PF12796,PF12796,PF12796,PF12796,PF12796,PF12796,PF12796,PF12796,PF12796,PF12796,PF12796,PF12796,PF13637,PF00520; PF11864,PF03542,PF02145; PF00063,PF01843; PF00005,PF00005; PF13855,PF01582; PF08523,PF01381; PF17900,PF01433; PF02878,PF02879,PF02880; PF03952,PF00113; PF07679,PF07679,PF07679,PF07679,PF07679,PF07679,PF07679,PF07679,PF00041,PF00041,PF07679,PF00041,PF00041,PF07679,PF00041,PF00041,PF07679,PF00041,PF00041,PF07679,PF00041,PF00041,PF07679,PF00041,PF00041,PF07679,PF00041,PF00041,PF07679,PF00041,PF00041,PF00041,PF00041,PF07679,PF00041,PF00041,PF07679,PF00041,PF00041,PF07679; PF01082,PF03712; PF00027,PF00069; PF02010,PF01477; PF00595,PF00595,PF00595; PF00307,PF17902,PF00435,PF00435,PF00435,PF00435,PF00435,PF00435,PF02187; PF16496,PF04433,PF00249,PF16498,PF16495; PF12220,PF00076; PF13923,PF16207; PF16470,PF00082,PF01483,PF14843; PF17958,PF13499; PF10602,PF01399; PF08416,PF18016; PF01835,PF07703,PF00207,PF07678,PF07677; PF07679,PF00791; PF01064,PF07714; PF01403,PF17960,PF18020,PF01833,PF08337; PF07651,PF01608; PF06565,PF06565,PF06565; PF00650,PF00635; PF04063,PF04064; PF12796,PF12796,PF12796,PF12796,PF12796,PF12796,PF07693; PF14604,PF14604; PF01693,PF00075; PF00028,PF00028,PF00028,PF00028,PF00028,PF00028,PF00028,PF00028,PF00028,PF00028,PF00028,PF00028,PF00028,PF00028,PF00028,PF00028,PF00028,PF00028,PF00028,PF00028,PF00028,PF00028,PF00028,PF00028,PF02210; PF03957,PF00170; PF12894,PF12896; PF05444,PF05444; PF01403,PF01437,PF17960,PF18020,PF08337; PF00621,PF14604; PF01030,PF00757,PF01030; PF07912,PF07749; PF13927,PF07679,PF07679,PF07714; PF03224,PF11698; PF00069,PF00433; PF08217,PF08217; PF08321,PF00149; PF13855,PF13855,PF13855,PF13855,PF13855,PF13855,PF13855,PF13855; PF00787,PF04212,PF00069; PF14700,PF00940; PF09446,PF09446; PF12922,PF12717; PF14604,PF00640; PF00653,PF00653,PF00653,PF13920; PF08127,PF00112; PF12738,PF00533; PF00307,PF02187; PF05383,PF08777; PF13857,PF03020; PF01120,PF16757; PF00069,PF15796,PF00130,PF00780; PF12348,PF12348; PF00017,PF00018,PF00017,PF00169,PF00168,PF00616; PF00241,PF14604; PF01363,PF11464; PF16837,PF13297,PF11931; PF00899,PF14732; PF01085,PF01079; PF02825,PF02825,PF18102; PF11969,PF16278; PF08969,PF01398; PF01839,PF08441; PF07808,PF07807; PF08585,PF06003; PF09298,PF01557; PF09379,PF00373,PF09380; PF00051,PF07714; PF00226,PF00085; PF01805,PF01805; PF13589,PF01119,PF08676; PF13967,PF14703,PF02714; PF10390,PF07303; PF00270,PF13234,PF08148; PF11543,PF05020,PF05021; PF00324,PF00324,PF03522,PF03522,PF03522; PF17292,PF03531,PF08512,PF00505; PF13638,PF17216,PF17849,PF00773; PF18018,PF04042; PF00041,PF00041,PF07714; PF16661,PF10996,PF07521; PF15801,PF00557; PF12796,PF12796,PF12796,PF12796,PF12796,PF12796,PF12796,PF12796,PF12796,PF12796,PF12796,PF12796,PF12796,PF00520; PF00069,PF06479; PF03917,PF03917,PF03199; PF17867,PF17865,PF07728,PF17867,PF07728,PF07728; PF12038,PF00534; PF13832,PF00628,PF00628; PF00085,PF00462; PF08385,PF08393,PF12774,PF17852,PF12775,PF12775,PF17857,PF12780,PF12777,PF12781,PF03028,PF18198,PF18199; PF00225,PF13931; PF14837,PF14838,PF14838; PF09815,PF09815; PF02854,PF02854,PF02854,PF04050; PF04841,PF04840; PF14560,PF01302; PF00009,PF14492,PF00679; PF13517,PF08441; PF17832,PF01472; PF00069,PF18190,PF18409; PF10344,PF10344,PF10347,PF10351; PF01347,PF09172,PF06448; PF08938,PF00009,PF03143; PF13543,PF07714; PF00085,PF06201; PF04053,PF06957; PF12894,PF12341; PF04882,PF04882; PF03104,PF00136,PF14260; PF00041,PF16066; PF16881,PF04055; PF01138,PF03725; PF00149,PF04152; PF00616,PF02204; PF00646,PF13229,PF13229,PF13229,PF13229; PF00696,PF00171; PF00089,PF09342; PF09497,PF12145; PF16546,PF13414; PF02820,PF02820,PF02820,PF02198; PF18039,PF11977; PF07679,PF07679,PF07679,PF07679,PF07679,PF07679,PF07679,PF07679,PF07679,PF07679,PF07679; PF00041,PF00041,PF00102,PF00102; PF01602,PF02883,PF09066; PF00240,PF09668; PF01154,PF08540; PF01902,PF01042; PF01409,PF01409,PF03147; PF05033,PF00856; PF10475,PF10474; PF02014,PF06468,PF00090,PF00014,PF00090; PF07679,PF07679,PF13927,PF07679,PF13927,PF13927,PF07679; PF00059,PF00084,PF00084,PF00084,PF00084,PF00084; PF02190,PF00004,PF05362; PF02837,PF02836; PF12796,PF12796,PF12796,PF13637,PF12796,PF12796,PF12796,PF13857,PF12796,PF12796,PF00791,PF17809,PF00531; PF09162,PF03943; PF02014,PF06468; PF17900,PF01433,PF11838,PF11838; PF00595,PF00787,PF00788; PF05383,PF00076,PF08777; PF17833,PF03657; PF00017,PF00617; PF13439,PF00534; PF13927,PF07679,PF07679,PF07679,PF00041,PF00041,PF00041,PF00041,PF00041,PF00041,PF00041,PF00041; PF04055,PF16199,PF00583; PF01400,PF00431,PF00431,PF00431,PF00431,PF00431; PF02194,PF00615,PF08628; PF09229,PF08327; PF00533,PF00004,PF08519; PF12624,PF09333; PF00794,PF00792,PF00613,PF00454,PF00787,PF00168; PF00753,PF17778; PF00458,PF03129; PF01805,PF01805,PF12230,PF00240; PF00569,PF05605; PF00887,PF13897; PF06218,PF06218; PF06585,PF16984; PF02878,PF02879; PF01012,PF00766; PF00160,PF00076; PF00520,PF00520,PF00520,PF00520,PF00520,PF16905,PF08763; PF13921,PF09316; PF17121,PF06391; PF01467,PF01121; PF13855,PF13855,PF13855,PF13855,PF13855,PF13855,PF00001; PF00027,PF00610,PF00027,PF00618,PF00617; PF00887,PF13857; PF02196,PF00130,PF07714; PF00071,PF01412; PF05485,PF05485,PF05485,PF05485,PF05485; PF00062,PF00062,PF00062,PF00062; PF11265,PF11232; PF17182,PF17182; PF00076,PF00076,PF00076,PF00076,PF00658; PF16214,PF00211,PF06327; PF18136,PF00476; PF13927,PF13927,PF00041; PF00530,PF00530,PF01186; PF07177,PF07177,PF07177,PF07177,PF07177,PF07177; PF13671,PF08590; PF01094,PF01094,PF10613,PF00060; PF16746,PF00169,PF01412,PF12796; PF03367,PF03367; PF08621,PF08620; PF09311,PF01363; PF00130,PF00781,PF00609,PF00536; PF06701,PF00569,PF06701,PF18346,PF18346,PF12796,PF13920,PF13920; PF08271,PF00382,PF00382,PF07741; PF01433,PF11838; PF18770,PF04869,PF04871; PF13625,PF04851,PF16203; PF13927,PF07679,PF07679,PF13927,PF13927,PF07679,PF00041,PF00041,PF00041,PF00041,PF07679,PF00041,PF12355; PF00575,PF00271,PF04408,PF07717; PF04096,PF12110; PF00270,PF00271,PF16124,PF09382,PF00570; PF13855,PF13855,PF13855,PF13855,PF13855,PF13855,PF13855,PF13855,PF13855,PF13855,PF13855,PF13855; PF00439,PF12024; PF09334,PF00133; PF00664,PF00005,PF00664; PF06743,PF08368; PF02844,PF01071,PF02843; PF09058,PF00595,PF00595,PF00595; PF02383,PF03372,PF08952; PF00041,PF00041; PF00530,PF00530,PF00530; PF00565,PF00565,PF00567; PF02487,PF02487; PF01400,PF00431,PF00431,PF07645,PF00431,PF00431,PF00431; PF11179,PF00071; PF16661,PF10996,PF07521,PF11718; PF13499,PF01694; PF00130,PF00018; PF13537,PF00733,PF00733; PF10374,PF10373; PF17820,PF00168; PF00240,PF00240,PF00240,PF00240,PF00240,PF00240,PF00240; PF01172,PF09377; PF04757,PF13920; PF00017,PF08416; PF03104,PF00136; PF01798,PF09785; PF09202,PF01163; PF00595,PF00615,PF02196; PF00069,PF18396,PF18394; PF14655,PF14656; PF00069,PF00659,PF00659; PF01607,PF01607,PF01607,PF01607,PF01607,PF01607; PF12397,PF08146; PF00788,PF00788; PF17817,PF00595; PF00069,PF00415; PF00310,PF04898,PF01645; PF10396,PF12631,PF01926; PF01602,PF02883,PF02296; PF00615,PF00615; PF16455,PF00240; PF13927,PF07679,PF07679,PF13927; PF04227,PF00294; PF00013,PF00270,PF00271; PF12796,PF12796,PF12796,PF13857,PF12796,PF12796,PF12796,PF12796,PF12796,PF12796,PF00791,PF17809,PF00531; PF00134,PF16899; PF01607,PF01607,PF01607,PF01607; PF13855,PF13855,PF00626,PF00626,PF00626,PF00626; PF17911,PF00270,PF13234,PF08148; PF03371,PF12871; PF08393,PF12774,PF12775,PF17857,PF12780,PF12777,PF12781,PF03028,PF18198,PF18199; PF18400,PF18401,PF18402,PF18403,PF06427,PF18404; PF00569,PF06701,PF18346,PF18346,PF13857,PF12796,PF13637,PF13920,PF13920; PF00919,PF04055,PF01938; PF18114,PF00271,PF18147,PF12513; PF14844,PF02138,PF01363; PF00055,PF00053; PF03810,PF18806; PF13855,PF13855,PF13855,PF13855,PF13855,PF13855,PF13855,PF00054; PF13927,PF07679,PF07679,PF13927,PF13927,PF13927,PF07679,PF00041,PF00041,PF00041,PF00041,PF07679,PF00041,PF12355; PF01778,PF04874; PF00690,PF00122,PF00122,PF13246,PF00689; PF00361,PF06444; PF00567,PF00567,PF00567,PF00567; PF17767,PF04095,PF17956; PF00307,PF17902; PF00169,PF01412,PF12796; PF16066,PF16066; PF00415,PF00415,PF06701,PF11515,PF00415,PF00415,PF00415,PF00415,PF00415,PF00415,PF00415,PF00415,PF00415,PF00415,PF00632; PF11952,PF01424; PF09666,PF09666; PF17787,PF09279,PF00388,PF00387; PF00017,PF02204,PF00788; PF13637,PF13857,PF12796,PF13637,PF12796,PF13857,PF13857,PF13637,PF07647,PF00644; PF16589,PF00817,PF11799,PF16727; PF01429,PF14048; PF12796,PF13637,PF12796,PF12796,PF13637,PF13857,PF13637,PF13857,PF07647,PF00644; PF02403,PF00587; PF00076,PF00076,PF15519; PF02921,PF00355; PF00704,PF00704,PF01607; PF00754,PF07714; PF12796,PF05186; PF00241,PF00241; PF00055,PF00053,PF00052,PF06008,PF06009,PF02210,PF02210,PF02210,PF02210,PF02210; PF04969,PF05002; PF18808,PF18829; PF12796,PF12796,PF12796,PF12796,PF13857,PF13637,PF12796,PF12796,PF12796,PF12796,PF12796,PF12796,PF13857,PF00791,PF17809,PF00531; PF00093,PF00094,PF08742; PF03104,PF08490; PF16661,PF10996,PF07521,PF13299; PF00566,PF00018,PF02759; PF01138,PF03725,PF03726,PF01138; PF03986,PF03987; PF13832,PF05964,PF05965,PF00856; PF05422,PF16978,PF16979; PF03871,PF01191; PF13339,PF08164; PF05529,PF18035; PF13802,PF01055; PF00055,PF00053,PF00053,PF00053,PF00053,PF00053,PF00053; PF07524,PF00628; PF08926,PF00069,PF17820; PF00630,PF00630,PF00630,PF00630; PF11018,PF11018; PF05667,PF05667; PF03731,PF02735; PF05833,PF05670,PF11923; PF04527,PF04527; PF13927,PF07679,PF07679,PF00041,PF00041,PF00041,PF00041,PF00041,PF00041,PF00041,PF00041,PF00041; PF03462,PF00472; PF09371,PF16921,PF12836,PF00575; PF01391,PF06482; PF05178,PF12936; PF00076,PF01392,PF01534; PF07701,PF07701,PF00211; PF13855,PF13855,PF13855,PF13855,PF00001; PF00579,PF01588; PF11935,PF12295; PF13855,PF13855,PF13855,PF13855,PF13855,PF13855,PF13855,PF13676; PF04057,PF01336,PF16900,PF08646; PF12253,PF15539; PF12624,PF16908,PF16910,PF16910,PF06650,PF16909; PF17682,PF09734; PF08059,PF00789; PF15924,PF00534; PF05986,PF00014,PF00014,PF00014,PF00014,PF00014,PF00014,PF00014,PF00014,PF00014,PF00014,PF00014,PF00014,PF00095,PF13927,PF07679; PF00130,PF00130; PF00782,PF01331,PF03919; PF00133,PF00133,PF08264; PF18552,PF18553,PF01409; PF07540,PF03914; PF18359,PF18358,PF01429,PF05033,PF00856; PF04563,PF04561,PF04565,PF06883,PF00562,PF04560; PF00018,PF00017,PF00018; PF04495,PF04495; PF18391,PF04564; PF18418,PF02338; PF17913,PF08645,PF13671; PF04037,PF04046; PF04825,PF04824; PF12483,PF13920; PF15999,PF15999; PF03813,PF17403,PF17404,PF17405,PF17406,PF17407; PF04500,PF04500,PF04500,PF04500,PF02798; PF01059,PF00361; PF04558,PF04557,PF00749,PF03950; PF00009,PF11987; PF12796,PF12796,PF12796,PF12796,PF12796,PF12796,PF12796,PF12796; PF12796,PF12796,PF05033,PF00856; PF09088,PF09090; PF03964,PF06756; PF12796,PF12796,PF12796,PF12796,PF13637,PF13857,PF12796,PF12796,PF12796,PF12796,PF12796,PF12796,PF00791; PF11957,PF00531; PF00069,PF16579; PF00173,PF00174,PF03404; PF12054,PF00176,PF00271; PF00009,PF03144,PF00679; PF13855,PF13855,PF13855,PF13855,PF13855,PF13855,PF13855,PF13855,PF13855,PF13855; PF00412,PF00046; PF04997,PF00623,PF04983,PF05000,PF04998,PF04992,PF04990; PF14675,PF14676,PF14680,PF14677,PF14678; PF00086,PF00086,PF00095,PF00086,PF00086; PF07679,PF07679,PF13927,PF13927,PF13927,PF07679,PF00041,PF00041,PF00041,PF07679,PF00041; PF06350,PF07859; PF00466,PF17777; PF01390,PF01392,PF00089; PF12796,PF12796,PF12796,PF12796,PF12796,PF12796,PF12796,PF12796,PF12796,PF12796,PF12796,PF12796,PF00791; PF07679,PF07679,PF07679,PF07679,PF07679,PF07679,PF07679,PF07679; PF13417,PF00043; PF00028,PF00028,PF00028,PF00028,PF00028,PF00028; PF01843,PF00595; PF00630,PF00630,PF00630,PF00630,PF00630; PF12756,PF12756; PF10457,PF01852,PF01852; PF07994,PF01658; PF05743,PF09454; PF00919,PF04055; PF13401,PF09079; PF05444,PF05444,PF05444,PF05444,PF05444,PF05444,PF05444,PF05444,PF05444,PF05444,PF05444,PF05444,PF05444,PF05444; PF00169,PF01852; PF16320,PF00542; PF09058,PF00595,PF00595,PF00595,PF00625; PF14761,PF14762; PF08068,PF01509; PF08032,PF00588; PF00443,PF06337; PF17807,PF02148,PF00443; PF16185,PF00664,PF00005; PF01562,PF01421,PF17771,PF00090; PF12537,PF12430; PF00520,PF00520; PF12796,PF13857,PF12796; PF06148,PF12022; PF05378,PF01968,PF02538; PF08911,PF00638; PF12796,PF07714; PF01571,PF08669; PF16752,PF07986; PF00271,PF03368,PF02170,PF00636,PF00636; PF00004,PF17862,PF00004,PF17862; PF17285,PF05185,PF17286; PF08082,PF08083,PF10598,PF10597,PF10596,PF12134,PF01398,PF08084; PF05182,PF01846; PF00226,PF02889; PF00784,PF00620; PF14749,PF01756; PF01363,PF11979; PF02214,PF00520,PF11879; PF04086,PF00448; PF02210,PF00054,PF02210; PF00028,PF00028,PF00028,PF00028,PF00028,PF02210,PF02210,PF01049; PF00017,PF00018; PF04000,PF09368; PF03876,PF00575; PF13424,PF13374; PF01411,PF07973,PF02272; PF01392,PF00089; PF00069,PF04212,PF04212; PF05742,PF05742; PF11380,PF17102,PF17103; PF00564,PF00595; PF09070,PF08324; PF00415,PF00415,PF00415,PF00415,PF00415,PF00632; PF11942,PF03439; PF00621,PF07679,PF07679,PF07679,PF07679,PF07679,PF07679,PF07679,PF07679,PF07679,PF07679,PF07679,PF07679,PF07679,PF07679,PF07679,PF07679,PF07679,PF07679,PF00069,PF07679,PF00041,PF00069; PF00749,PF03950,PF00458,PF00458,PF00458,PF00458,PF00458,PF00458,PF00587,PF03129,PF09180; PF12796,PF12796,PF12796,PF12796,PF13857,PF12796,PF13637,PF12796,PF12796,PF13637,PF12796,PF13637,PF00791,PF17809,PF00531; PF00888,PF00888,PF10557; PF00307,PF00307,PF00435,PF00435,PF00435,PF00435,PF00435,PF00435,PF00435,PF00435,PF00435,PF00435,PF00435,PF00435,PF00435,PF00435,PF00435,PF00435,PF00435; PF18485,PF09334,PF00458,PF00458,PF00458; PF06733,PF06777,PF13307; PF12624,PF16909; PF00226,PF05207; PF00076,PF14327,PF14304; PF05652,PF11969; PF00318,PF00318; PF13661,PF10637; PF01607,PF01607,PF01607,PF01607,PF01607,PF00530,PF00530,PF00089; PF06058,PF16741; PF04675,PF01068; PF01873,PF02020; PF00058,PF00058; PF00564,PF00130,PF00069; PF02931,PF02931,PF02932; PF07915,PF07915; PF11817,PF12742; PF16282,PF05499; PF00778,PF02377,PF00595,PF00610; PF07714,PF00211; PF00432,PF00432,PF00432,PF00432; PF00106,PF02036; PF02136,PF00076; PF12496,PF13716; PF16214,PF00211; PF08174,PF00169; PF01424,PF00271,PF04408; PF00307,PF00307,PF17902,PF00435,PF00435,PF00435,PF00435,PF00435,PF00435,PF02187; PF08399,PF13519,PF08473; PF01496,PF01496; PF01426,PF00004,PF17872,PF09079; PF05076,PF12470; PF13895,PF07714; PF14555,PF08059,PF00789; PF03476,PF03473; PF00055,PF00052,PF00053,PF00053,PF00053,PF00052,PF02210,PF02210; PF00226,PF14901; PF13855,PF13855,PF13855,PF13855,PF13855,PF13855,PF13855,PF13855,PF13855,PF00054; PF16573,PF16575,PF06807; PF01388,PF02373; PF11878,PF14429,PF06920; PF00431,PF00431,PF00431,PF00431,PF00431,PF00431,PF00431,PF00431,PF00431,PF00431; PF01743,PF12627; PF13639,PF11901; PF05008,PF12352; PF00156,PF00215; PF13085,PF13534; PF00388,PF00017,PF00017,PF00387,PF00168; PF01222,PF01222; PF00017,PF16454,PF00017; PF10427,PF12938; PF13589,PF00183; PF14737,PF14740; PF00536,PF00017,PF00617; PF14826,PF00557,PF08644,PF08512; PF13649,PF12589; PF02192,PF00794,PF00792,PF00613,PF00454; PF13855,PF13855,PF13855,PF13855,PF13855,PF13855,PF13855,PF13855,PF01582; PF18262,PF03483,PF03484,PF17759; PF00858,PF00858; PF00307,PF17902,PF00435,PF00435,PF00435,PF00435,PF00435; PF06816,PF07684,PF11936; PF04212,PF00004,PF09336; PF14727,PF14728; PF16558,PF00632; PF02550,PF13336; PF00225,PF00787; PF18399,PF00089; PF14551,PF17207,PF00493,PF17855,PF18263; PF01370,PF08338; PF01094,PF10613,PF00060,PF00060; PF09409,PF01841,PF04721; PF06119,PF07474,PF07645; PF13414,PF17830; PF11605,PF04157; PF11841,PF04727,PF16457; PF00084,PF00084; PF01417,PF10193; PF08839,PF16679; PF02893,PF06602; PF00117,PF00958; PF13414,PF13877; PF06588,PF13415; PF03810,PF08506,PF03378; PF14912,PF14912; PF00013,PF10469; PF02002,PF11521; PF04855,PF04855; PF03153,PF03153; PF01728,PF11861,PF07780; PF05485,PF05485; PF00573,PF14374; PF00676,PF02779,PF16870,PF16870; PF00270,PF00622,PF00271; PF03721,PF00984,PF03720; PF08153,PF01926; PF07738,PF06701,PF00632; PF00173,PF00970,PF00175; PF14500,PF12460; PF00551,PF02911; PF00415,PF00415,PF00415,PF00415,PF00415,PF00415,PF00632; PF00270,PF00271,PF00567; PF02460,PF02460; PF14875,PF12260; PF01392,PF00051,PF07714; PF02251,PF02252; PF07034,PF18137; PF06398,PF00337; PF02142,PF01808; PF00458,PF00587,PF03129; PF07443,PF00176,PF00271; PF13771,PF05964,PF05965,PF00856; PF17675,PF04111; PF01379,PF03900; PF01266,PF16901,PF13499; PF03731,PF02735,PF03730; PF01411,PF01411; PF15994,PF15994,PF15995; PF01585,PF00035; PF09409,PF00789; PF12349,PF00368; PF03607,PF03607,PF00069; PF16470,PF00082; PF08158,PF05285; PF01602,PF07718,PF14806; PF12796,PF12796,PF00520; PF01363,PF00118,PF01504; PF14839,PF14839; PF00206,PF14698; PF01145,PF16200; PF08969,PF00443; PF00249,PF00249,PF09316; PF17781,PF18051; PF00888,PF08672; PF02759,PF00787; PF08740,PF00004; PF00307,PF00307,PF00307,PF00630; PF00790,PF00018; PF07713,PF01585; PF10513,PF13832,PF00439,PF00855; PF04851,PF00271; PF13414,PF13414,PF13424,PF13844; PF00307,PF00307,PF00435,PF00435,PF00435,PF00435,PF00435,PF00435,PF00435,PF00435,PF00435,PF00435,PF00435,PF00435,PF00435,PF00435,PF00435,PF00435,PF00435,PF15410; PF00084,PF00084,PF00084,PF00084,PF00084,PF00084; PF00013,PF00013,PF00013,PF00013,PF00013,PF00013,PF00013,PF00013,PF00013,PF00013,PF00013; PF03031,PF03031; PF02898,PF00258,PF00667,PF00175; PF14622,PF00636,PF00035; PF13424,PF13424,PF13424,PF13424,PF13424,PF12770; PF10357,PF18131; PF00586,PF02769; PF00307,PF00307,PF00435,PF00435,PF00435,PF00435,PF00435,PF00435,PF00435,PF00435,PF00435,PF00435,PF00435,PF00435,PF00435,PF00435,PF00435,PF00435,PF00435,PF00435,PF00435,PF00435,PF00435,PF00435,PF00435,PF00435,PF00435,PF00435,PF00169; PF09329,PF09332; PF05221,PF00670; PF01014,PF01014; PF13424,PF13424,PF13424; PF07686,PF08205; PF00899,PF08825; PF12796,PF12796,PF12796,PF12796,PF12796,PF00520; PF00028,PF00028,PF00028,PF00028,PF00028,PF00028,PF00028,PF00028,PF00028,PF00028,PF00028,PF00028,PF00028,PF00028,PF00028,PF00028,PF00028,PF00028,PF00028,PF00028,PF00028,PF00028,PF00028,PF00028,PF00028,PF00028,PF00028,PF00028,PF00028,PF00028,PF00028,PF00054,PF02210; PF18290,PF00293; PF00439,PF17035; PF12254,PF03104,PF00136,PF08996; PF00795,PF01230; PF05773,PF00271,PF04408,PF07717; PF08712,PF01106; PF09606,PF09606; PF00307,PF12130; PF00149,PF05011; PF10312,PF09732; PF00226,PF16717; PF00787,PF18116; PF16511,PF09379,PF00373,PF09141,PF08913; PF00069,PF00566; PF01391,PF13927,PF02191; PF00270,PF00271,PF00476; PF11232,PF11232; PF01607,PF01607,PF01607,PF01607,PF00530,PF00530,PF00089; PF06466,PF00583,PF00439; PF00076,PF07744; PF13625,PF04851,PF00271; PF00431,PF00431,PF00431,PF00431,PF00431,PF00431,PF00431,PF00431,PF00431,PF00431,PF00431,PF00431,PF00431,PF00431,PF00431,PF00431,PF00431; PF16004,PF00009,PF03144,PF03764,PF00679; PF12624,PF16908,PF16910,PF06650,PF16909; PF18713,PF08445; PF12213,PF04042; PF07084,PF07084; PF03835,PF10403,PF10405; PF00041,PF07679,PF07679; PF01682,PF00041,PF01682; PF01562,PF01421,PF17771,PF00090,PF05986; PF00651,PF07534; PF16213,PF12783,PF01369,PF09324; PF00780,PF10366,PF10367; PF07992,PF07992; PF01846,PF01846,PF01846,PF01846,PF01846; PF13837,PF13837,PF13837; PF13855,PF13855,PF07679,PF07679,PF13927,PF07679,PF03098; PF00240,PF00240,PF00240,PF00240; PF00856,PF01426; PF13857,PF12796,PF01529; PF01233,PF02799; PF07679,PF07679,PF07679,PF13927,PF07679,PF00041,PF00041; PF02931,PF02932,PF02932; PF00403,PF00403,PF00122,PF00702; PF15277,PF09763; PF13519,PF15300; PF05154,PF00226; PF02185,PF03097,PF00595; PF12619,PF14551,PF17207,PF00493,PF17855; PF10537,PF15613,PF00628,PF00439; PF08169,PF01388,PF11717; PF01437,PF17960,PF18020,PF08337; PF10266,PF10266; PF00018,PF00787,PF10456; PF11598,PF05735; PF01134,PF13932; PF08246,PF08246; PF00307,PF00307,PF00435,PF00435,PF00435,PF00435,PF00435,PF00435,PF00435,PF00435,PF00435,PF00435,PF00435,PF00435,PF00435,PF00435,PF00435,PF00435,PF00435,PF00169; PF02759,PF13901; PF01448,PF03154; PF02847,PF02847; PF16050,PF05179; PF18474,PF07000; PF00206,PF10397; PF00069,PF04212; PF06400,PF06401; PF12971,PF05089,PF12972; PF13855,PF13855,PF13855,PF13855,PF13855,PF13855,PF13855,PF07679; PF00207,PF07678,PF07678,PF07677; PF14555,PF16158; PF00076,PF00160; PF01751,PF01131,PF06839,PF06839; PF00752,PF00867,PF18704; PF01553,PF13833; PF06337,PF00443; PF12872,PF00567; PF00435,PF00435,PF00435,PF00435,PF00435,PF00435,PF02187; PF12796,PF01585; PF02214,PF00805; PF00122,PF16212; PF00629,PF00629,PF12810,PF07714; PF13892,PF00176,PF00271; PF13520,PF13520; PF12796,PF12796,PF12796,PF00520; PF04055,PF06463,PF01967; PF17146,PF08772; PF01852,PF01852; PF08221,PF05645; PF09262,PF00004,PF00004; PF13499,PF00153,PF00153,PF00153; PF03234,PF08565,PF08564; PF09379,PF00373,PF00102; PF16511,PF09379,PF00373; PF00994,PF03453,PF00994,PF03454; PF08711,PF06881; PF00108,PF02803,PF02036; PF00817,PF11799; PF00009,PF00679,PF06421; PF03876,PF08292; PF00855,PF11467; PF13499,PF13833; PF07679,PF07679,PF07679,PF07679,PF07679,PF07679,PF07679,PF07679,PF00041,PF00041,PF07679,PF00041,PF00041,PF07679,PF00041,PF00041,PF07679,PF00041,PF00041,PF07679,PF00041,PF00041,PF07679,PF00041,PF00041,PF07679,PF00041,PF00041,PF07679,PF00041,PF00041,PF00041,PF00041,PF07679,PF00041,PF00041,PF07679,PF00041,PF00041,PF07679,PF00041,PF00041; PF13855,PF07679; PF17827,PF05175; PF00046,PF00046; PF13393,PF03129; PF14691,PF07992,PF01180,PF14697; PF06297,PF00412; PF00168,PF00069; PF13855,PF13855,PF13855,PF00001; PF14050,PF04969; PF06565,PF00334; PF00439,PF00439; PF02210,PF02210,PF16184,PF16184,PF16184,PF16184,PF16184,PF16184,PF16184; PF12037,PF00004; PF06743,PF08368,PF08373; PF02922,PF02806; PF06701,PF06701,PF18346,PF18346,PF12796; PF00792,PF00613,PF00454,PF00454; PF07159,PF05994; PF02017,PF09230; PF01030,PF00757,PF01030,PF07714; PF00916,PF01740; PF00982,PF02358; PF00009,PF14492; PF05222,PF03435,PF16653; PF01822,PF02485,PF12529; PF01223,PF01223,PF01223; PF08701,PF01926; PF00028,PF00028,PF00028,PF00028,PF02210,PF01049; PF01421,PF17771; PF00211,PF06327,PF00211; PF09379,PF00373,PF09380,PF08736,PF00595,PF00102; PF13837,PF13837; PF00033,PF00032; PF00076,PF01805; PF08376,PF00211; PF03098,PF03098,PF03098; PF13691,PF12706; PF01624,PF05188,PF05192,PF05190,PF00488; PF05970,PF05970; PF04821,PF05029; PF01607,PF01607,PF00530,PF00530,PF00089; PF16493,PF05920; PF14724,PF14724; PF00790,PF01363,PF12210; PF17004,PF08492; PF01762,PF01762; PF00551,PF00171; PF00638,PF00638,PF00638,PF00638; PF08390,PF03798; PF05495,PF14599; PF03810,PF13513; PF12698,PF00005,PF00005; PF08766,PF02201; PF18296,PF06333; PF01805,PF04818,PF01585; PF08288,PF00534; PF00640,PF00017; PF03849,PF18307; PF00013,PF00013,PF13920; PF13927,PF00041; PF17745,PF09468; PF06239,PF14784; PF01391,PF01391; PF03867,PF00046; PF00240,PF17976,PF17978; PF13499,PF00857; PF08066,PF01612,PF00570; PF09440,PF01399; PF00063,PF00784,PF00373,PF00784,PF00373; PF02934,PF02637; PF00225,PF16540; PF00790,PF03127,PF02883; PF08385,PF08393,PF12774,PF12775,PF12780,PF12777,PF12781,PF03028,PF18198; PF18149,PF00270,PF02889,PF00270,PF02889; PF00432,PF00432; PF01682,PF01682,PF01682,PF13927,PF01682; PF00226,PF11875; PF01562,PF13688,PF00200,PF16698; PF00435,PF00435,PF00621,PF00621; PF03456,PF02141,PF03455,PF02759,PF01477; PF03485,PF00750,PF05746; PF00035,PF00271,PF04408,PF07717; PF00028,PF00028,PF00028,PF00028,PF00028,PF00028,PF00028,PF00028; PF00109,PF02801; PF10509,PF00288,PF08544; PF10373,PF13638; PF00530,PF01186; PF00536,PF09246; PF12796,PF12796,PF12796,PF12796,PF12796,PF13857,PF12796,PF12796,PF12796,PF12796,PF12796,PF12796,PF12796,PF00791,PF17809,PF00531; PF18076,PF18072,PF02769,PF02769,PF13507; PF00169,PF00018,PF00017,PF07714; PF08064,PF02259,PF00454; PF11969,PF16278,PF11969,PF16278; PF04968,PF04968,PF04969; PF12796,PF12796,PF12796,PF12796,PF13637,PF13857,PF12796,PF12796,PF12796,PF12796,PF12796,PF13857,PF00791,PF17809,PF00531; PF07898,PF07898; PF14745,PF14744,PF14746; PF10243,PF17749; PF02259,PF00454; PF15070,PF15070; PF13878,PF13880; PF13921,PF11831; PF02518,PF00204,PF16898,PF00521; PF00628,PF00385,PF00176,PF00271; PF00686,PF03009; PF00041,PF00041,PF00041,PF00041,PF00041,PF00041,PF00102; PF00224,PF00224,PF02887; PF17800,PF00254; PF06732,PF16589; PF12248,PF11901,PF11901; PF15926,PF13923; PF13246,PF00689; PF00287,PF00287; PF03810,PF08506; PF08399,PF00092,PF08473; PF00412,PF00788; PF12329,PF12325; PF01585,PF13821; PF01602,PF14796; PF02776,PF00205,PF02775; PF01091,PF01091; PF16923,PF03200; PF01822,PF07714; PF00079,PF00079; PF00645,PF00645,PF08063,PF05406,PF02877,PF00644; PF03097,PF13949,PF00102; PF02881,PF00448,PF02978; PF00270,PF00271,PF08147; PF13927,PF00052,PF00052,PF00052,PF07679,PF07679,PF02210,PF02210,PF02210; PF00041,PF00069; PF04056,PF07975; PF13704,PF01755; PF00041,PF00041,PF00041,PF00102,PF00102; PF05004,PF04836; PF00567,PF00567,PF00567; PF17832,PF01253; PF00209,PF15955; PF01412,PF12205; PF00130,PF06292,PF10540,PF00168; PF00070,PF02852; PF11704,PF16692; PF13855,PF00001; PF11707,PF16201; PF13191,PF14630; PF02790,PF00116; PF11764,PF00856; PF00013,PF00013,PF00567; PF02469,PF02469; PF00651,PF07707,PF01344,PF01344; PF15973,PF15973,PF15973,PF15973; PF06816,PF07684,PF12796,PF11936; PF07934,PF00730; PF00041,PF00102,PF00102; PF00385,PF05033,PF00856; PF00750,PF05746; PF00028,PF00028,PF00028,PF00028,PF00028; PF00053,PF00053,PF00052,PF02210,PF02210,PF02210,PF00054; PF03097,PF13949; PF00662,PF00361,PF06455; PF03917,PF03199; PF00085,PF00085; PF00270,PF02889,PF00270,PF02889; PF04065,PF04153; PF09750,PF01805,PF01805; PF05485,PF01429; PF00439,PF00439,PF00439,PF00439,PF00439,PF01426,PF01426,PF00505; PF00685,PF00685; PF00226,PF09350; PF13167,PF16360,PF01926; PF13191,PF14629; PF01344,PF13415; PF00055,PF00052,PF00053,PF00053,PF00053,PF00052,PF02210,PF02210,PF02210,PF02210; PF02874,PF00006,PF00306; PF12999,PF07915; PF03105,PF03105,PF03124; PF01699,PF16494,PF03160,PF03160; PF05502,PF05502; PF00355,PF00070; PF03477,PF00317,PF02867; PF16776,PF03372; PF14647,PF14648; PF06978,PF06978,PF08170; PF07679,PF00047; PF00240,PF01599; PF00125,PF00621,PF00169,PF00618,PF00617; PF14772,PF14775; PF00176,PF00271,PF09110,PF09111; PF17683,PF02270	no_clan,no_clan; no_clan,no_clan,no_clan; CL0221,CL0221; CL0023,CL0023; CL0011,CL0011; CL0123,CL0123; CL0030,no_clan,CL0030,no_clan,CL0030,CL0030; CL0063,no_clan; CL0241,CL0023,CL0241,CL0023; CL0016,no_clan; CL0167,no_clan; no_clan,no_clan,no_clan,no_clan; CL0023,no_clan; CL0154,CL0154; CL0465,CL0465; CL0016,CL0016; CL0015,CL0015; no_clan,CL0123; CL0011,CL0011,CL0011,CL0011,CL0011,CL0011,CL0159,CL0159,CL0159,CL0159,CL0011,CL0159,no_clan; CL0672,CL0126,CL0159; CL0023,CL0181; no_clan,CL0126; CL0007,CL0007,CL0007; CL0167,CL0167,CL0167; CL0011,CL0011,CL0011,CL0011,CL0011,CL0011,CL0011,CL0159,CL0159,CL0159,CL0159,CL0011,CL0159,no_clan; CL0144,CL0177,CL0030; CL0010,CL0010; CL0135,CL0135; CL0033,CL0030; CL0172,CL0497; no_clan,CL0029; no_clan,CL0192; no_clan,CL0137,no_clan; CL0108,CL0108; CL0220,CL0220; CL0011,CL0202,CL0202,CL0202,CL0011,CL0011,CL0004,CL0004,CL0004; CL0011,CL0011,CL0011,CL0011,CL0011,CL0159,CL0159,CL0159,CL0159,CL0011,CL0159,no_clan; CL0266,no_clan; no_clan,CL0023; CL0072,no_clan; no_clan,CL0016; CL0186,CL0028; CL0678,CL0124; CL0392,no_clan; CL0378,CL0531; CL0145,CL0010; CL0022,CL0022; CL0110,CL0066; CL0030,CL0030; CL0466,CL0466; CL0340,CL0062; CL0072,CL0632,CL0266,no_clan; CL0023,CL0671; CL0020,CL0020; CL0123,no_clan; CL0063,CL0106; CL0325,CL0063; CL0566,CL0442; CL0030,CL0030,CL0030,CL0030,no_clan,CL0220; no_clan,no_clan,CL0137,no_clan; CL0603,CL0063; CL0533,CL0533; no_clan,CL0221,CL0221; CL0167,CL0167,CL0123; CL0010,CL0010,CL0010; no_clan,CL0237; CL0033,no_clan; CL0466,CL0010,CL0023; CL0154,no_clan; CL0202,CL0229; CL0020,no_clan; CL0073,CL0159; CL0022,CL0022,CL0022; no_clan,no_clan,no_clan,CL0016,no_clan; no_clan,no_clan,CL0056; CL0030,CL0030,CL0030,CL0030; CL0221,CL0221,CL0221; no_clan,CL0126,no_clan,no_clan; CL0126,no_clan; CL0022,CL0022,CL0022,CL0022; CL0023,no_clan,no_clan; CL0033,CL0123; CL0029,CL0029; CL0144,CL0016,CL0276; CL0188,CL0188,CL0010,no_clan,no_clan,no_clan,no_clan,no_clan,no_clan; CL0276,CL0276; CL0266,no_clan,CL0072,no_clan; CL0003,CL0003; CL0570,CL0035; CL0011,CL0011,CL0016; no_clan,CL0552; CL0187,no_clan; CL0167,CL0167; no_clan,no_clan,no_clan,no_clan,no_clan; CL0011,CL0011,CL0011,CL0011,CL0011,CL0011,CL0011,CL0011,CL0011,CL0011,CL0011,CL0011,CL0011,CL0011,CL0011,CL0011,CL0011,CL0011,CL0011,CL0011,CL0011,CL0011,CL0011,CL0011,CL0011,CL0011,CL0011,CL0011,CL0011,CL0011,CL0011,CL0011,CL0011,CL0011; CL0033,CL0033,CL0186,CL0186,CL0186,CL0186,CL0186; CL0011,CL0011,CL0011; CL0466,no_clan,CL0167,CL0167,CL0167; no_clan,CL0163; CL0030,CL0159; CL0188,no_clan,CL0350; CL0023,CL0023,CL0023; CL0010,CL0541,CL0016,no_clan; CL0154,CL0552; CL0466,CL0466,CL0023; CL0155,CL0155; CL0065,CL0065; CL0023,CL0575,no_clan; no_clan,CL0416; CL0159,CL0159,CL0159,CL0159,CL0059,CL0159; CL0540,CL0540; CL0196,CL0109; CL0544,no_clan,CL0087; CL0030,CL0029; no_clan,CL0205,CL0159; CL0220,CL0013,CL0465; no_clan,CL0266; CL0022,CL0466,CL0466,CL0466,CL0466; no_clan,CL0330; CL0223,CL0035; CL0035,CL0287; CL0466,CL0409; CL0058,CL0155; CL0023,CL0023,no_clan; CL0004,CL0004; no_clan,CL0286; CL0062,CL0062; no_clan,CL0266,CL0154,CL0020; CL0254,CL0254,CL0591; CL0181,CL0023,CL0181,CL0023; CL0167,CL0167,CL0167,CL0167; CL0366,no_clan; CL0030,no_clan; no_clan,CL0159; no_clan,no_clan,CL0266,no_clan; CL0010,CL0023,no_clan; CL0192,CL0192; CL0141,CL0141; CL0137,CL0137; CL0542,no_clan; no_clan,no_clan,CL0023,no_clan,CL0023,CL0671,CL0023,no_clan,CL0023,CL0023,CL0671,no_clan; no_clan,CL0276,CL0276; CL0145,CL0010,CL0010; CL0058,CL0369; no_clan,CL0063; no_clan,CL0073; CL0209,no_clan,no_clan; CL0186,CL0001; CL0026,CL0026,CL0026; CL0466,CL0023; no_clan,CL0229; CL0154,CL0409,no_clan; CL0527,no_clan,no_clan; CL0161,CL0161,CL0237; CL0016,no_clan,no_clan; CL0016,CL0051; CL0158,CL0599,CL0103,CL0369; CL0188,CL0188; CL0010,no_clan; CL0466,CL0466,CL0003; no_clan,CL0030,no_clan; CL0021,CL0023,CL0671; CL0465,CL0465,CL0465,CL0465,CL0465,CL0023; CL0023,no_clan,CL0021; CL0063,CL0139; CL0541,CL0016; CL0644,CL0192; CL0066,CL0066,no_clan,CL0004,no_clan,no_clan,CL0004,CL0004,no_clan,no_clan,no_clan,no_clan,no_clan,CL0030; CL0031,CL0031; CL0123,CL0123,CL0123; CL0063,CL0341; no_clan,CL0035; CL0030,CL0582; CL0445,no_clan; no_clan,no_clan,no_clan,CL0552; CL0003,CL0003,CL0173; no_clan,no_clan,CL0559; CL0155,CL0158; CL0465,CL0465,CL0465; CL0046,CL0046; CL0241,CL0023; CL0006,CL0016; no_clan,CL0020; CL0049,CL0049; CL0052,CL0067,CL0067; no_clan,no_clan,CL0023,no_clan,CL0023,CL0023,no_clan,CL0023,CL0023,CL0671,no_clan; CL0062,no_clan; CL0110,CL0110; CL0105,CL0149; CL0123,CL0159; no_clan,CL0034; CL0188,no_clan; CL0144,CL0607,CL0192; CL0266,CL0466,CL0466; CL0221,no_clan; CL0039,CL0039; no_clan,CL0030,CL0029; CL0009,no_clan; CL0266,CL0209; no_clan,no_clan,CL0159,CL0159,no_clan; CL0220,CL0220,CL0010,CL0010,CL0010,CL0010; CL0172,CL0172; no_clan,CL0010,CL0010,CL0010; CL0465,CL0465,no_clan; CL0559,CL0612,CL0612; CL0466,CL0266,CL0266; CL0483,CL0071; CL0196,CL0196; no_clan,CL0125; CL0055,CL0079; CL0039,CL0258; CL0035,no_clan; no_clan,CL0031; no_clan,CL0154,CL0020; CL0263,CL0357; CL0155,CL0155,CL0155; no_clan,CL0113; CL0004,no_clan; CL0117,CL0016; CL0125,CL0202; CL0244,CL0126,no_clan,no_clan,no_clan,no_clan; CL0330,no_clan; no_clan,CL0661,CL0661; CL0072,CL0072,no_clan,CL0466; CL0076,CL0091; CL0159,CL0016; CL0011,CL0011,CL0011,CL0011,CL0011,CL0159; no_clan,CL0186; CL0033,CL0361; no_clan,CL0221; CL0007,CL0007,no_clan; CL0020,CL0020,no_clan; no_clan,CL0159,no_clan; CL0105,no_clan; CL0010,CL0541,CL0016; CL0349,CL0030,no_clan; CL0275,CL0023; CL0123,CL0020; no_clan,CL0012; no_clan,CL0023,CL0023; CL0465,CL0465,CL0465,CL0465,CL0465,CL0465,CL0465,CL0465,CL0465,CL0465,CL0465,CL0465,CL0661,no_clan,CL0041; CL0006,CL0006,CL0072,CL0072,CL0240,no_clan; CL0159,CL0159,CL0159,CL0159,CL0159,CL0159,CL0159,CL0159,CL0004,CL0004,CL0661,CL0192; CL0011,CL0011,CL0011,CL0011,CL0159; no_clan,no_clan,no_clan,CL0137,no_clan,no_clan; CL0033,CL0033,CL0186,CL0186,CL0186; CL0172,no_clan; CL0004,CL0004,CL0004,CL0004,CL0004,CL0004; no_clan,CL0030; CL0238,no_clan; CL0022,CL0022,CL0022,CL0022,CL0022; CL0417,no_clan,CL0208; CL0226,CL0226; CL0073,no_clan; CL0049,CL0023,CL0023,no_clan; CL0011,CL0011,CL0011,CL0011,CL0011,CL0011,CL0159,CL0159,CL0159,CL0159; CL0409,CL0512; CL0159,CL0159,CL0159,CL0159,CL0159,CL0159,CL0159,CL0159,CL0159,CL0004,CL0004,no_clan; CL0221; CL0186,no_clan; CL0584,CL0409; CL0062,CL0062,no_clan,no_clan; CL0020,CL0159,CL0545; CL0063,CL0608; no_clan,CL0128,no_clan,no_clan,CL0092; CL0183,CL0183; CL0202,CL0001,CL0353; CL0210,no_clan,CL0276; CL0031,CL0390; no_clan,CL0010; CL0006,CL0154,no_clan,no_clan,CL0154; CL0325,CL0325,CL0063; no_clan,no_clan,CL0137; CL0202,CL0159,CL0058; no_clan,CL0276,CL0276,CL0276; CL0459,no_clan; CL0144,CL0192; CL0023,no_clan,no_clan,no_clan; CL0168,CL0168; CL0466,CL0466,CL0466,CL0023; CL0172,CL0172,CL0172; CL0407,CL0407; CL0128,no_clan,no_clan; CL0265,no_clan; CL0272,no_clan,CL0072; no_clan,CL0004,CL0004,CL0004,CL0004,CL0004; CL0011,CL0011,CL0011,CL0011; CL0003,CL0123; CL0011,CL0011,CL0011,CL0011,CL0011,CL0011,CL0011,CL0159,CL0159,CL0159,CL0011,CL0159; CL0302,CL0302,CL0229; CL0465,CL0465,CL0465,CL0465,CL0465,CL0465,CL0465,CL0465,CL0465,CL0465,CL0465,CL0661,no_clan,CL0041; CL0188,CL0188,no_clan,no_clan,no_clan,no_clan,no_clan,no_clan,no_clan,no_clan,no_clan,no_clan,no_clan,no_clan,no_clan,no_clan,no_clan,no_clan,no_clan,no_clan,no_clan,no_clan,no_clan,no_clan,no_clan,no_clan,no_clan,no_clan,CL0266; CL0023,no_clan,no_clan,no_clan,CL0010; CL0221,CL0221,no_clan; no_clan,CL0072; CL0033,CL0033; CL0164,CL0164; CL0016,CL0573; CL0124,CL0124; no_clan,CL0382,no_clan; no_clan,CL0390; CL0465,CL0465,CL0465,CL0465,CL0465,CL0465,CL0465,CL0465,CL0465,CL0007; CL0011,CL0011,CL0011,CL0011,CL0011,CL0011,CL0011,CL0011,CL0011; CL0546,CL0058; CL0007,CL0007,CL0007,CL0007; CL0179,CL0506; CL0275,no_clan,CL0023; CL0020,CL0020,CL0020,CL0020,CL0020; CL0266,CL0006,CL0240,no_clan,CL0003; no_clan,CL0124; CL0011,CL0011,CL0011,CL0159; CL0486,CL0077,CL0233,no_clan,no_clan; CL0183,CL0030; CL0046,CL0046,CL0046,CL0323,CL0050,CL0063,CL0063,CL0028; CL0361,CL0257; no_clan,CL0167,CL0167; CL0022,CL0022,CL0011; CL0660,CL0378,CL0378; CL0512,CL0031; CL0537,CL0229; no_clan,no_clan,CL0188; CL0466,no_clan,CL0266; CL0570,no_clan,CL0202; CL0016,CL0487; CL0040,CL0206; CL0033,CL0274; CL0030,no_clan,CL0030; no_clan,CL0145; CL0512,CL0409; CL0159,CL0159,CL0159,CL0159,CL0031; no_clan,CL0261; CL0023,CL0181,CL0023; no_clan,CL0110; CL0183,CL0030,CL0029; CL0465,CL0465,CL0465,CL0465,CL0465,CL0465,CL0465,CL0465,CL0465,CL0465,CL0661,no_clan,CL0041; no_clan,CL0541; CL0049,CL0361,CL0257; CL0056,CL0001,CL0001; CL0023,no_clan,no_clan,CL0632; CL0123,CL0123,CL0123,CL0123; no_clan,CL0025; no_clan,CL0021,CL0023,CL0671; CL0272,CL0072; CL0011,CL0011,CL0159,CL0159,CL0159,CL0159,CL0159,CL0031,CL0031; CL0025,no_clan; CL0031,CL0266; no_clan,CL0390,no_clan; CL0021,no_clan; CL0006,CL0006,CL0154,CL0016; no_clan,CL0445; no_clan,CL0021; CL0648,CL0154,CL0154,CL0154; CL0035,CL0035; CL0033,CL0123,CL0123,CL0123; CL0023,CL0671,CL0126; CL0016,CL0016,CL0266; CL0011; CL0390,CL0390,no_clan; CL0219,CL0219; CL0154,CL0188,no_clan; CL0020,CL0020,CL0020; CL0163,no_clan; CL0214,CL0229,CL0214; CL0638,CL0219; CL0026,CL0058,CL0369,CL0059; CL0011,CL0011,CL0011,CL0011,CL0011,CL0159,CL0159,no_clan; CL0381,CL0381; CL0466,CL0272,CL0006,no_clan,CL0266; no_clan,CL0128,CL0165,CL0165; CL0164,CL0164,CL0164; CL0267,CL0267,CL0101; CL0159,CL0163,no_clan; CL0094,CL0094; no_clan,no_clan,no_clan,CL0188; CL0177,CL0030; no_clan,CL0137; no_clan,no_clan,CL0073; no_clan,CL0409; CL0188,CL0188,no_clan,no_clan,no_clan,no_clan,CL0220; CL0006,CL0240,no_clan; CL0003,CL0003,CL0003; CL0029,CL0029,CL0016; CL0004,CL0004,CL0004; CL0184,CL0184; CL0465,CL0465,CL0465,CL0465,CL0030; CL0186,CL0186; CL0154,CL0001; CL0114,CL0390,CL0390,CL0049,CL0023,CL0023,no_clan,no_clan,no_clan; no_clan,CL0662,no_clan,no_clan; CL0042,CL0076,CL0091; CL0072,CL0466,CL0466; no_clan,CL0126,no_clan,no_clan,no_clan; CL0020,CL0159; no_clan,no_clan,CL0638,no_clan,no_clan,CL0219; CL0021,CL0040; CL0390,no_clan; no_clan,CL0449; CL0011,CL0011,CL0011,CL0011,CL0011,CL0159,CL0159,CL0159,CL0159; CL0229,no_clan; CL0003,no_clan; CL0103,CL0059; no_clan,CL0364; CL0049,CL0023,CL0023,no_clan,no_clan; CL0023,CL0178,CL0039; CL0025,CL0329,no_clan; CL0483,CL0179,CL0105,CL0105,no_clan,CL0127; CL0033,CL0465,CL0465,CL0465,CL0390; CL0261,CL0261; CL0483,CL0179; no_clan,CL0023,CL0671,CL0023,CL0671; CL0063,CL0506; CL0072,CL0167; no_clan,CL0589,no_clan,no_clan,CL0257,CL0006,no_clan; CL0542,CL0466,no_clan; no_clan,CL0186,no_clan,CL0186; CL0077,CL0277; CL0022,CL0022,CL0022,CL0022,CL0022,CL0022; CL0541,CL0010,CL0010; CL0392,no_clan,no_clan; CL0465,CL0023,no_clan,CL0016; CL0378,CL0378,CL0531; CL0006,CL0240,no_clan,CL0465; no_clan,no_clan,no_clan,CL0023,no_clan,CL0023,CL0671,CL0023,no_clan,CL0023,CL0023,CL0671,no_clan; CL0094,CL0094,CL0094,CL0094; CL0465,CL0465,CL0266; CL0020,CL0016; CL0111,CL0066,no_clan; CL0644,CL0322,CL0322; CL0004,CL0023; CL0188,no_clan,CL0006,CL0541; CL0016,CL0614,CL0614,CL0466,CL0010,CL0023; no_clan,no_clan,CL0542,no_clan; CL0465,CL0465,CL0010; CL0145,CL0448; CL0010,CL0071; CL0202,no_clan,CL0016,CL0003; CL0220,CL0220,CL0006; CL0220,CL0006,CL0006,CL0240,no_clan; CL0257,CL0257; no_clan,CL0190; no_clan,CL0167,CL0167,CL0167,CL0167,CL0167,CL0167; no_clan,no_clan,CL0665; CL0167,CL0010; CL0357,CL0016; CL0067,CL0067; CL0072,CL0072,CL0632,no_clan,no_clan,no_clan; CL0113,CL0113; CL0506,CL0063,CL0506,no_clan; CL0361,CL0361; CL0240,CL0240; CL0023,CL0220,no_clan; CL0016,CL0154; no_clan,CL0028; CL0071,CL0071; CL0049,CL0049,CL0049,CL0049,CL0003; CL0023,CL0266; CL0011,CL0011,CL0159,CL0159,CL0159,CL0159,CL0159,CL0159,CL0031,CL0031; CL0023,CL0071; no_clan,CL0330,no_clan; CL0266,CL0220,CL0384,CL0384,no_clan; CL0188,CL0188,CL0188,CL0188; CL0600,CL0040,CL0458; CL0220,no_clan; CL0188,CL0188,no_clan,CL0220,CL0220,CL0006; no_clan,no_clan,CL0465; CL0114,CL0114; CL0229,CL0125; CL0049,CL0063,CL0106; no_clan,CL0391; CL0011,CL0011,CL0159,CL0159,CL0159,CL0159,no_clan,no_clan; CL0466,CL0145; CL0542,no_clan,CL0072; CL0049,no_clan; CL0021,CL0021,CL0021; CL0063,CL0063; CL0390,CL0154,CL0154; CL0011,CL0011,CL0011,CL0011,CL0159,CL0159,CL0159,CL0159,CL0159,CL0159,CL0159,CL0159,CL0159; CL0466,CL0266; CL0010,CL0016; no_clan,CL0182; CL0465,CL0465,CL0465,CL0465; CL0023,no_clan,CL0023,CL0023,no_clan,no_clan; CL0465,CL0465,CL0465,CL0465,CL0465,CL0465,CL0465,CL0465; CL0188,CL0010,no_clan,no_clan,no_clan,no_clan,no_clan,no_clan; CL0466,CL0466,CL0466,CL0466; CL0023,CL0023,CL0266; CL0123,no_clan,no_clan,CL0272; CL0188,CL0188,CL0159,CL0159,CL0159,CL0159,CL0159,CL0159,CL0159,CL0159,CL0159,CL0159,CL0159,CL0159,CL0159,CL0159,CL0159; no_clan,CL0374; CL0296,CL0063; CL0011,CL0011,CL0011,CL0011,CL0011; no_clan,CL0465; CL0176,CL0176; CL0584,CL0584; CL0125,CL0614; CL0023,CL0033; CL0092,CL0092,CL0092,CL0092; CL0188,CL0188,CL0188,CL0159,CL0159,CL0159,CL0159; CL0465,CL0465,CL0465,CL0465,CL0465,CL0465,CL0465,CL0465,CL0465,CL0465,CL0465,CL0465,CL0465,CL0030; CL0238,CL0238; no_clan,CL0087; no_clan,CL0023,no_clan,CL0023,CL0671,CL0023,no_clan,CL0023,CL0023,CL0671,no_clan; CL0011,CL0159,CL0016; CL0028,CL0028; CL0516,CL0063; CL0145,CL0409; CL0159,CL0159,CL0159; no_clan,CL0183; CL0007,CL0007; CL0209,CL0512; CL0196,CL0329; CL0260,no_clan; no_clan,CL0357; CL0159,CL0159,CL0159,CL0159,CL0159,CL0159; CL0023,CL0604; CL0290,no_clan; CL0228,no_clan; CL0022,CL0022,CL0173; CL0280,CL0464; CL0030,no_clan,CL0030,no_clan,CL0030,CL0030,CL0030; CL0151,no_clan; no_clan,no_clan,no_clan,no_clan,no_clan,CL0410,no_clan; CL0246,CL0246; CL0063,CL0050; CL0005,no_clan,CL0220,no_clan; CL0073,CL0066; no_clan,no_clan,no_clan,CL0020; CL0154,CL0409,CL0409; CL0402,CL0023; CL0072,CL0072,CL0072,CL0072,CL0072,CL0072,CL0072,CL0072,CL0072,CL0072; CL0159,CL0159,CL0159,CL0159,CL0159,CL0159,CL0159; CL0128,CL0616; CL0614,CL0466; CL0123,CL0029,CL0542,no_clan; CL0266,CL0016; CL0452,CL0452; CL0123,CL0390,CL0029,no_clan,no_clan; CL0413,no_clan; CL0012,CL0020; CL0060,CL0060; CL0357,CL0023,CL0023; CL0254,CL0591; CL0266,CL0266,no_clan; no_clan,no_clan,no_clan,CL0023; CL0063,no_clan,CL0289,no_clan; CL0065,CL0065,CL0065; no_clan,CL0220,CL0220,CL0006; CL0145,CL0409,CL0010; CL0266,no_clan,no_clan,CL0632; CL0668,CL0178; CL0356,no_clan; CL0036,no_clan; CL0023,CL0533; CL0186,CL0159; no_clan,CL0023,no_clan; CL0188,CL0188,CL0159,CL0159,CL0159,CL0159,CL0159,CL0159,CL0159,CL0159,CL0159,CL0159,CL0159,CL0159,CL0159,CL0159; CL0011,CL0202,CL0202,CL0202,CL0011,CL0011; CL0381,CL0023,CL0398,no_clan; no_clan,CL0575; no_clan,CL0449,no_clan; CL0662,CL0123; CL0221,CL0229,CL0229; CL0063,CL0031; CL0023,CL0023,CL0257,CL0123; no_clan,CL0260,no_clan; CL0566,CL0566; CL0328,CL0076,CL0091; CL0295,CL0295; CL0512,CL0556; no_clan,CL0149; no_clan,no_clan,CL0580,CL0198,CL0021,CL0541; CL0266,CL0266,CL0266; CL0023,no_clan,CL0072; CL0041,CL0016; CL0072,CL0003,CL0123; CL0022,CL0173; CL0164,CL0164,CL0164,CL0001,CL0202,CL0001,no_clan,no_clan,no_clan,CL0159,no_clan,no_clan,no_clan,no_clan; CL0465,CL0465,CL0465,CL0465,CL0465,CL0465,CL0465,CL0465,CL0465,CL0465,CL0465,CL0465,CL0465,CL0661,no_clan,CL0041; CL0570,no_clan,CL0202,CL0547; CL0155,CL0155,CL0155,CL0155,CL0155; CL0072,CL0006,CL0016; CL0063,no_clan,no_clan,CL0063,no_clan,no_clan; CL0155,CL0155,CL0155,CL0155,CL0155,CL0155,CL0155; CL0001,CL0001,CL0001; CL0483,CL0179,CL0105,CL0105; CL0449,CL0063; CL0541,CL0541,CL0031; CL0164,CL0001,CL0001; CL0159,CL0159,CL0159,CL0159,CL0159,CL0159,CL0159,CL0159,CL0159,CL0159,CL0159,CL0159,CL0159,CL0159,CL0159,CL0159,CL0159,CL0159,CL0159,CL0159; CL0612,CL0612; CL0172,CL0497,no_clan; CL0295,no_clan; CL0127,CL0063,CL0106; no_clan,no_clan,no_clan,no_clan,no_clan,no_clan,no_clan; CL0006,CL0006,CL0016; no_clan,CL0183,CL0183; CL0020,no_clan,no_clan,no_clan; CL0465,CL0465,CL0465,CL0465,CL0465,CL0465,CL0465,CL0465,CL0003,CL0084; CL0390,no_clan,no_clan,CL0616; no_clan,CL0018; CL0541,CL0006,CL0409; no_clan,no_clan,CL0665,no_clan; CL0016,CL0023; CL0004,CL0004,CL0004,CL0004; CL0066,CL0066,CL0066; CL0530,CL0159; CL0123,CL0063; CL0023,CL0014; CL0483,CL0179,CL0105,CL0036,CL0597,CL0105; CL0202,CL0001,CL0202,CL0001,CL0001,CL0001,CL0001; CL0364,CL0014,CL0179,CL0123,CL0179,no_clan,no_clan,CL0399; CL0020,CL0020,no_clan,CL0016; CL0527,no_clan; no_clan,CL0361; CL0292,CL0292; CL0159,CL0159; CL0267,no_clan; CL0465,CL0465,CL0465,CL0465,CL0465,CL0465,CL0465,CL0465,CL0465,CL0465,CL0465,CL0465,CL0661; CL0154,CL0665; CL0159,CL0159,CL0159,CL0159,CL0159,CL0159,CL0159,CL0159,CL0159,CL0159,CL0159,CL0159,CL0159,CL0159,CL0159,CL0159,CL0159,CL0159,CL0159,CL0159,CL0159,CL0159,CL0159,CL0159,CL0004; CL0061,no_clan,no_clan; CL0049,CL0049,CL0049; CL0417,CL0417,CL0229; no_clan,CL0330,no_clan,CL0266,CL0031,CL0266; no_clan,no_clan,no_clan,no_clan,no_clan,no_clan,CL0202,CL0202,no_clan,no_clan,no_clan; CL0220,CL0220,CL0220; no_clan,CL0178; CL0012,no_clan; no_clan,CL0159,CL0159,CL0159,no_clan; CL0644,CL0644; CL0010,CL0010,CL0010,CL0541; CL0223,CL0512; CL0023,CL0123; no_clan,CL0263; CL0023,no_clan,CL0220; CL0172,CL0277,no_clan; CL0465,CL0465,CL0465,CL0465,CL0465,CL0465,CL0023; CL0023,CL0575,CL0437,CL0329,CL0437; CL0030,CL0029,CL0452; CL0466,CL0466,CL0466; CL0221,CL0186; CL0029,CL0029,CL0029,CL0323; CL0466,no_clan; CL0177,CL0177; CL0483,CL0179,CL0105,no_clan,no_clan,no_clan,no_clan; CL0022,CL0547,CL0022; CL0023,CL0023,CL0196,CL0638,CL0539,CL0539,CL0196; CL0020,CL0123; no_clan,no_clan,no_clan,no_clan,no_clan,no_clan,no_clan,no_clan,no_clan,no_clan; CL0487,CL0487; CL0617,CL0328,CL0076,CL0091; CL0033,CL0123,CL0123; CL0369,no_clan; CL0167,CL0167,CL0016; CL0011,CL0011,CL0011,CL0011,CL0011,CL0011,CL0011,CL0011,CL0011,CL0011,CL0011,CL0011,CL0011,CL0011,CL0011,CL0011,CL0011,CL0011,CL0011,CL0011,CL0011,CL0011,CL0011,CL0011,CL0011,CL0011,CL0011,CL0011,CL0011,CL0011,CL0011; CL0035,CL0287,CL0035,CL0287; CL0020,CL0020,CL0020,CL0020,CL0020,CL0020,CL0020,CL0020; CL0389,CL0389; CL0011,CL0011,CL0011,CL0016; CL0110,no_clan; CL0167,CL0065,CL0065; CL0227,CL0256; CL0466,no_clan,CL0167; CL0125,CL0219; CL0056,CL0056; CL0015,CL0005; no_clan,CL0276; CL0006,CL0240,no_clan,CL0465,CL0465; CL0649,CL0649,CL0649,CL0178; CL0049,CL0049,CL0049,CL0049,CL0049,CL0049,CL0049,CL0049,CL0049; CL0272,CL0016; CL0011,CL0661; CL0652,no_clan; CL0022,CL0022,CL0022,CL0022,CL0022,CL0022,CL0022,CL0022,CL0022; CL0302,CL0302; CL0039,no_clan; CL0673,CL0392; CL0049,CL0049,no_clan,no_clan; CL0188,CL0188,no_clan,no_clan,no_clan,no_clan,no_clan,no_clan,no_clan,no_clan,no_clan,no_clan,no_clan,no_clan,no_clan,no_clan,no_clan,no_clan,no_clan,CL0266; CL0332,CL0023,CL0671,CL0023,CL0671; CL0021,CL0107; CL0632,CL0266; CL0159,CL0559; no_clan,no_clan,no_clan,no_clan,no_clan,no_clan,no_clan,no_clan,no_clan,CL0010,no_clan,no_clan,no_clan,no_clan,no_clan,no_clan,no_clan,no_clan,no_clan,no_clan,no_clan,CL0220,CL0220; CL0066,CL0066,no_clan,no_clan,no_clan,CL0030; no_clan,CL0219; no_clan,no_clan,no_clan,no_clan,no_clan,no_clan,no_clan,no_clan,no_clan,CL0010,no_clan,no_clan,no_clan,no_clan,no_clan,no_clan,no_clan,no_clan,no_clan,no_clan,CL0220,CL0220; CL0029,CL0016; CL0603,CL0063,CL0023; CL0159,CL0159,CL0159,CL0159,CL0159; CL0072,CL0094,CL0040,CL0458; CL0319,CL0021; CL0081,CL0081,no_clan; no_clan,CL0479; CL0072,CL0632; CL0465,CL0465,CL0465,CL0465,CL0465,CL0465,CL0465,CL0465,CL0465,CL0465,CL0465,CL0465,CL0030; CL0208,CL0016,CL0016; CL0559,CL0559; CL0509,no_clan; CL0219,CL0194; CL0357,CL0459; CL0266,CL0003; CL0023,CL0072; CL0280,no_clan; CL0465,CL0465,CL0323; no_clan,CL0266,no_clan; CL0669,CL0023,no_clan; CL0389,CL0125,CL0072,CL0072; CL0049,CL0114; CL0159,CL0154,no_clan; CL0011,CL0011,CL0011,CL0011,CL0011,CL0011,CL0011,CL0011,CL0159,CL0159,CL0011,CL0159,CL0159,CL0011,CL0159,CL0159,CL0011,CL0159,CL0159,CL0011,CL0159,CL0159,CL0011,CL0159,CL0159,CL0011,CL0159,CL0159,CL0011,CL0159,CL0159,CL0159,CL0159,CL0011,CL0159,CL0159,CL0011,CL0159,CL0159,CL0011; CL0007,CL0003; no_clan,CL0622; CL0159,CL0159,CL0159,CL0059,CL0159; CL0158,CL0599,CL0103; CL0336,no_clan; CL0511,CL0221; CL0020,CL0020,CL0020,no_clan; no_clan,CL0600; CL0052,CL0036,CL0036,no_clan,CL0344,CL0063; no_clan,CL0023,CL0671,CL0126; CL0390,no_clan,no_clan,no_clan; CL0332,CL0023,CL0023; CL0214,no_clan,CL0552; CL0265,CL0265; CL0159,CL0321; CL0006,CL0006,CL0016,no_clan; CL0632,CL0229; CL0672,CL0126,CL0020; CL0409,CL0209; CL0202,no_clan,CL0016; CL0188,CL0010,no_clan,no_clan,no_clan,no_clan,no_clan,no_clan,no_clan; no_clan,CL0058; CL0124,CL0466; CL0020,CL0020,no_clan,no_clan,CL0020; CL0167,CL0167,CL0167,CL0167,CL0167; no_clan,CL0123,CL0123,no_clan,no_clan; CL0011,CL0011,CL0011,CL0011,CL0011,CL0011,CL0011,CL0011,CL0011,CL0011,CL0159,CL0159,CL0011,CL0159,CL0159,CL0011,CL0159,CL0159,CL0011,CL0159,CL0159,CL0011,CL0159,CL0159,CL0011,CL0159,CL0159,CL0011,CL0159,CL0159,CL0011,CL0159,CL0159,CL0159,CL0159,CL0011,CL0159,CL0159,CL0011; CL0672,CL0126; CL0154,CL0006,CL0006,CL0016; CL0007,no_clan; no_clan,CL0265; CL0466,CL0466,CL0023,CL0661; CL0451,CL0451,CL0451,CL0451; CL0159,CL0125,CL0159; CL0058,CL0155,CL0155,CL0058,CL0058,CL0058; CL0145,no_clan,CL0465,CL0010; CL0236,CL0023,CL0023; CL0466,CL0632; CL0229,CL0072; CL0644,CL0192,CL0192; CL0088,no_clan; CL0072,CL0632,CL0266,no_clan,no_clan,CL0266; CL0049,CL0049,no_clan,CL0003; CL0229,no_clan,CL0023,CL0023,CL0023; no_clan,CL0078,CL0021; CL0280,no_clan,no_clan,no_clan,CL0010; no_clan,CL0630,CL0159,CL0159,no_clan; CL0022,CL0547,CL0022,CL0547,CL0016; CL0486,no_clan,no_clan,no_clan; no_clan,CL0039; CL0186,no_clan,no_clan; no_clan,CL0220,CL0541,CL0229; CL0202,CL0004,CL0004,CL0004,CL0004; CL0064,CL0123; CL0630,CL0128; CL0356,CL0356,no_clan,no_clan; CL0465,no_clan; no_clan,CL0128,CL0165; CL0010,no_clan,no_clan; CL0004,CL0004,CL0229; CL0023,CL0023,CL0671; no_clan,no_clan,CL0003; no_clan,CL0099; no_clan,CL0271; CL0155,CL0155,CL0155,CL0155,CL0155,CL0155; CL0164,CL0164,CL0164,CL0164,CL0164,CL0164,CL0164,CL0164,CL0164,CL0164,CL0164,CL0164,CL0164,CL0164,CL0164,CL0164,CL0164; CL0023,CL0004,CL0023; no_clan,CL0221,CL0416; CL0011,CL0159; CL0614,CL0466,CL0466,CL0466,CL0023; CL0072,CL0632,CL0266; CL0236,no_clan; CL0390,CL0390,CL0390; CL0159,CL0159,CL0031,CL0031; CL0167,CL0123; CL0092,CL0010; CL0020,CL0020,CL0020,CL0113; CL0202,CL0202,CL0001,CL0001,CL0001,CL0202,CL0004,CL0004,CL0004,CL0004; CL0011,CL0016; CL0021,CL0023,no_clan,CL0021; CL0533,CL0036; CL0275,CL0023,no_clan; no_clan,CL0257,no_clan; no_clan,no_clan,CL0361; CL0202,CL0016; CL0209,CL0209; CL0164,CL0164,CL0164,CL0164,CL0164,CL0164,CL0164,CL0164,CL0164,CL0164; CL0072,CL0072,CL0154,CL0020,CL0016; CL0128,no_clan; CL0023,CL0023,no_clan,CL0123; CL0023,CL0437; CL0039,CL0085; no_clan,CL0437; CL0546,CL0058,no_clan; CL0010,CL0541,CL0010; CL0614,CL0466,CL0466,CL0466; CL0465,CL0465,CL0465,CL0465,CL0465,CL0030; CL0023,no_clan,CL0023,no_clan; CL0188,CL0188,CL0010,no_clan,no_clan,no_clan,no_clan,no_clan,no_clan,no_clan; no_clan,CL0069,CL0001; CL0108,CL0108,no_clan; no_clan,CL0076,CL0091; CL0381,CL0123; no_clan,no_clan,no_clan,no_clan,no_clan,no_clan,no_clan,CL0114; CL0036,CL0063,no_clan; no_clan,CL0042,CL0076,CL0091; CL0036,no_clan,no_clan; CL0172,CL0039,CL0600,CL0600,CL0600; no_clan,no_clan,CL0190; CL0219,CL0194,no_clan; CL0221,CL0616; no_clan,CL0021,CL0023,CL0671,no_clan; no_clan,CL0020,no_clan; CL0004,CL0004,CL0159,CL0159,CL0159,CL0159,CL0159,CL0159,CL0159; CL0449,no_clan; no_clan,CL0056; CL0202,CL0001,CL0001,CL0001,CL0001,CL0001,CL0001; no_clan,no_clan,CL0021,CL0023,CL0671; CL0113,CL0137; CL0072,CL0072,CL0632; CL0016,no_clan,CL0006,no_clan; CL0072,CL0072,CL0072,CL0072,CL0072,CL0072,CL0072; no_clan,CL0081; no_clan,CL0226; CL0006,CL0240,no_clan,CL0003; CL0384,CL0541,CL0541,CL0384,CL0154; CL0003,CL0020; CL0039,no_clan,CL0600,CL0600,CL0600,CL0600,CL0600,CL0600,CL0040,CL0458,no_clan; no_clan,CL0023,no_clan,CL0023,no_clan; CL0049,CL0049,CL0081,no_clan,no_clan; no_clan,CL0337; no_clan,CL0257; CL0381,CL0023,CL0398; CL0672,CL0126,CL0159,CL0159; CL0465,CL0465,CL0030; CL0022,CL0022,CL0022,CL0022,CL0022,CL0022,CL0192; CL0144,CL0177,CL0030,CL0030; CL0214,CL0280; CL0159,CL0159,CL0159,CL0159,CL0159,CL0004,CL0004,no_clan; CL0020,CL0229; CL0072,CL0632,CL0031; CL0265,CL0361,CL0265,CL0361; CL0011,CL0011,CL0011,CL0011,CL0011,CL0011,CL0011; CL0541,no_clan; CL0550,CL0550,CL0550; no_clan,CL0011,CL0011,CL0011,CL0011,CL0011,CL0011,CL0011,CL0011,CL0011,CL0011,CL0011,CL0011,CL0011,CL0011,CL0011,CL0011,CL0011,CL0011,CL0016,CL0011,CL0159,CL0016; no_clan,CL0330,no_clan,no_clan,CL0321; CL0188,CL0010; CL0020,CL0280; no_clan,CL0011,CL0434; CL0390,no_clan,CL0016; CL0012,CL0390; CL0190,no_clan; CL0648,CL0648; no_clan,CL0425; CL0072,CL0010; CL0202,CL0001; CL0322,CL0322; CL0103,CL0058; CL0023,no_clan,CL0023; no_clan,no_clan,CL0182; CL0541,no_clan,CL0541; no_clan,no_clan,CL0276; CL0649,CL0649; CL0011,CL0011,CL0011,CL0011,CL0011,CL0011,CL0011,CL0011,CL0011,CL0011,CL0011; no_clan,no_clan,CL0390,no_clan; CL0188,CL0188,no_clan,no_clan,no_clan,no_clan,no_clan,no_clan,no_clan,no_clan,no_clan,no_clan,no_clan,no_clan,no_clan,no_clan,no_clan,no_clan,no_clan; no_clan,CL0020,CL0016; CL0123,CL0361; CL0266,no_clan,CL0465; no_clan,no_clan,CL0466; no_clan,no_clan,CL0236; CL0011,CL0011,CL0011,CL0011,CL0159,CL0159,CL0159,CL0159,CL0159,CL0159,CL0159,CL0159; CL0170,CL0363; CL0465,CL0449; no_clan,no_clan,no_clan,no_clan,no_clan,no_clan,no_clan,no_clan,no_clan,no_clan,no_clan,no_clan,no_clan,no_clan,CL0011,CL0011; no_clan,no_clan,CL0266; CL0123,CL0049; CL0022,CL0022,CL0022,CL0022,CL0022,CL0022,CL0022,CL0011; CL0039,CL0023; CL0011,CL0011,CL0011,CL0011,CL0011,CL0011,CL0011,CL0011; no_clan,CL0512; CL0040,CL0458; CL0274,CL0274,CL0274,CL0274,CL0172; CL0049,CL0049,CL0049,CL0049; CL0022,CL0022,CL0022,CL0022,CL0022,CL0022,CL0022,CL0022,CL0022,CL0022,CL0022,CL0022; CL0072,CL0263; CL0022,CL0022,CL0092,CL0092,CL0092,CL0092; CL0466,no_clan,CL0072; CL0023,CL0437,CL0437; CL0030,CL0030,CL0030,CL0030,CL0030,no_clan,CL0220; CL0006,no_clan,CL0010,CL0010,CL0465,CL0465,CL0465,CL0229,CL0229; CL0159,CL0059,CL0059,CL0159; CL0159,CL0159,CL0159,CL0159,CL0159,CL0159,CL0159,CL0159,CL0159,CL0159,CL0159,CL0159,CL0159,CL0159,CL0159,CL0159,CL0159,CL0159,CL0159,CL0159,CL0159,CL0159,CL0159,CL0159,CL0159,CL0159,CL0159,CL0159,CL0159,CL0159,CL0159,CL0004,CL0004; no_clan,CL0059; CL0022,CL0022,CL0022,CL0022,CL0192; CL0221,CL0214; no_clan,CL0010,no_clan; CL0671,CL0671,CL0023,CL0671,CL0023,CL0023; no_clan,CL0219,CL0426; CL0265,CL0361; CL0123,CL0029; CL0058,CL0058,CL0155; CL0266,CL0530; CL0632,CL0465; no_clan,no_clan,CL0339; CL0300,CL0516; CL0202,CL0202,CL0001,CL0001,CL0001,CL0202,CL0004,CL0004; CL0072,CL0154,CL0020,CL0016,no_clan,CL0154; CL0177,no_clan; CL0022,CL0547,CL0022,CL0016; CL0036,no_clan,CL0257; CL0007,CL0023,CL0023; CL0544,CL0087; CL0049,CL0049,CL0049,CL0003; no_clan,CL0016,CL0466; CL0020,CL0020,CL0020,CL0020; CL0475,CL0221; CL0159,CL0154,no_clan,no_clan,no_clan; CL0055,CL0487; CL0001,CL0001; CL0541,CL0266; CL0303,CL0684,no_clan; CL0159,CL0159,CL0159,CL0159,CL0004,no_clan; CL0188,CL0010,no_clan,no_clan,no_clan,no_clan,no_clan; no_clan,no_clan,no_clan,no_clan,CL0410,no_clan; CL0202,no_clan,CL0552; CL0451,no_clan,no_clan; no_clan,CL0118; no_clan,no_clan,CL0023,no_clan,CL0023,CL0023,CL0671,CL0023,no_clan,CL0023,CL0023,CL0671,no_clan; CL0009,CL0390,no_clan; no_clan,CL0392; CL0001,CL0001,CL0001,CL0001,CL0001,CL0001; CL0266,CL0266,CL0266,CL0266; CL0425,no_clan; CL0072,no_clan,CL0466,CL0123; CL0483,CL0483,CL0483; CL0304,CL0036; CL0392,CL0167; CL0006,CL0361; CL0033,CL0030,no_clan; no_clan,CL0466; no_clan,CL0023,CL0671,CL0123; CL0550,CL0550,no_clan; no_clan,CL0036; CL0661,no_clan; CL0062,CL0062,no_clan,no_clan,no_clan; CL0266,CL0031; no_clan,CL0023,CL0023,CL0671,CL0023,no_clan,CL0023,CL0023,CL0671,no_clan; no_clan,CL0425,no_clan; CL0125,no_clan; no_clan,CL0209,CL0209; CL0266,CL0266,CL0266,CL0114; CL0229,CL0229,CL0125; CL0357,CL0137,CL0023; no_clan,no_clan,CL0023; CL0159,CL0011,CL0011; CL0159,CL0159,CL0159,CL0159,CL0159,CL0159,CL0159,CL0159; CL0021,CL0021,CL0021,CL0021; no_clan,no_clan,CL0449; CL0011,CL0011,CL0011,CL0011,CL0011,CL0011,CL0011,CL0011,CL0159,CL0159,CL0011,CL0159,CL0159,CL0011,CL0159,CL0159,CL0011,CL0159,CL0159,CL0011,CL0159,CL0159,CL0011,CL0159,CL0159,CL0011,CL0159,CL0159,CL0011,CL0159,CL0159,CL0159,CL0159,CL0011,CL0159,CL0159,CL0011,CL0159,CL0159,CL0011,CL0159,CL0159; CL0072,CL0072,CL0632,no_clan,no_clan; CL0186,CL0186,CL0186,CL0186,CL0186,CL0552; CL0178,CL0023,CL0329; no_clan,no_clan,CL0010,CL0010,CL0465; CL0483,CL0179,CL0105; CL0014,no_clan; CL0264,CL0264; CL0004,CL0004,no_clan,CL0016; no_clan,CL0232; no_clan,CL0023,CL0123; CL0049,CL0123,CL0049; CL0010,CL0266; CL0484,CL0004; CL0266,CL0123; CL0051,CL0221; CL0220,CL0207; CL0128,CL0616,no_clan; no_clan,CL0078; CL0123,CL0123,no_clan; CL0123,CL0123,CL0040; CL0022,CL0192; CL0072,CL0072; CL0056,CL0001,CL0001,CL0001,CL0001,CL0001; CL0003,CL0016; CL0125,no_clan,CL0123; CL0011,CL0011,CL0011,CL0011,CL0011,CL0011,CL0159,CL0159,CL0159,CL0011,CL0159; CL0459,CL0459; CL0154,CL0016; CL0031,CL0530,CL0221; CL0221,no_clan,no_clan; CL0004,no_clan,no_clan; CL0286,CL0279; CL0407,CL0198; CL0465,CL0465,CL0465,CL0030; CL0483,CL0483; no_clan,CL0665; CL0020,CL0390; no_clan,CL0110,no_clan; CL0486,CL0344; CL0228,CL0220; CL0006,CL0010; CL0459,no_clan,no_clan,no_clan; CL0123,CL0016; CL0541,CL0010; CL0254,CL0085,CL0254; CL0006,CL0006; CL0334,CL0334; CL0159,CL0159,CL0016; no_clan,CL0109; CL0052,CL0039,CL0039; no_clan,CL0580,CL0198,CL0021; CL0465,CL0068; CL0022,CL0022,CL0022,CL0022,CL0022,CL0022,CL0022,CL0022,CL0022,CL0004; no_clan,CL0366; CL0063,no_clan,no_clan; no_clan,CL0023,CL0575,CL0329,CL0437; no_clan,no_clan,CL0039,no_clan; CL0214,no_clan,CL0072; no_clan,no_clan,no_clan,CL0011,no_clan; CL0369,CL0369; CL0202,CL0186; CL0006,no_clan,no_clan,CL0154; CL0208,CL0023,no_clan,CL0021; CL0550,no_clan; CL0023,CL0023,no_clan,CL0123,CL0426; CL0280,CL0021,CL0021,no_clan; CL0011,CL0011,CL0011,CL0159,CL0159,CL0159,CL0159,CL0159,CL0159,CL0159,CL0159,CL0159; CL0159,CL0154; CL0033,CL0505; CL0101,CL0098; CL0600,CL0458; CL0188,CL0188,CL0188,CL0159; CL0123,CL0023,no_clan,no_clan; CL0092,CL0092; CL0465,CL0306; CL0644,CL0124; CL0167,CL0065,CL0065,no_clan; CL0126,CL0164,CL0164,CL0001,CL0164,CL0164,CL0164; no_clan,CL0157; no_clan,no_clan,no_clan,no_clan,CL0014; CL0280,CL0167; CL0023,CL0437,no_clan; CL0029,CL0123,CL0029,CL0542,no_clan; CL0003,CL0541,no_clan; CL0221,CL0475; CL0159,CL0159,CL0159,CL0031,CL0031; CL0059,CL0059; CL0276,CL0276,CL0276; no_clan,CL0006,no_clan,CL0010,CL0010,CL0465,CL0229,CL0229; CL0186,CL0020; CL0671,CL0163; CL0466,CL0272,CL0072; no_clan,no_clan,no_clan,no_clan,no_clan,no_clan; CL0325,CL0063,CL0139; CL0648,CL0209; CL0144,CL0144,CL0177,CL0030; CL0145,CL0266,no_clan,CL0465; no_clan,CL0072,CL0159; CL0402,CL0023,CL0023; CL0584,CL0584,CL0584,CL0584,CL0584; CL0356,no_clan,CL0266,CL0266; CL0040,CL0040; CL0123,CL0221; no_clan,CL0439; CL0344,CL0063,CL0036,CL0344; CL0046,CL0046,CL0311; CL0023,CL0671,CL0023,CL0671; CL0329,no_clan,no_clan,CL0329; CL0001,CL0001,CL0202,CL0004,CL0004,CL0004,CL0004; no_clan,no_clan,CL0016; CL0025,CL0329,no_clan,no_clan; CL0186,CL0186,no_clan,CL0049,CL0186,CL0186,CL0186,CL0186,CL0186,CL0186,CL0186,CL0186,CL0186,CL0186,CL0552; CL0159,CL0159,CL0159,CL0159; CL0570,no_clan; CL0541,no_clan,CL0072; CL0147,CL0147; CL0072,CL0072,CL0072,CL0072; CL0541,CL0010,CL0541,CL0266,CL0154,CL0409; CL0214,CL0023,no_clan; CL0260,no_clan,no_clan,CL0260,no_clan,no_clan; CL0105,CL0036,no_clan; CL0016,CL0186; CL0266,no_clan,CL0390; CL0016,CL0276; CL0072,CL0072,CL0016; CL0390,CL0049,CL0023,CL0023; CL0072,CL0129; CL0007,CL0007,CL0007,CL0007,CL0007,CL0007,CL0007,CL0007,CL0007,CL0007,CL0007; CL0202,CL0001,CL0202,no_clan,no_clan,CL0004,CL0004,CL0004,CL0004,CL0004; CL0329,CL0329,CL0677; CL0063,CL0311; no_clan,CL0644,CL0124; CL0202,CL0058; CL0016,CL0072,no_clan; CL0020,CL0212; CL0159,CL0031,CL0031; no_clan,CL0272,no_clan; CL0072,CL0632,CL0266,no_clan,CL0466,CL0031; no_clan,no_clan,CL0159,CL0159; CL0059,CL0059,CL0059,CL0059; CL0392,CL0172; CL0062,CL0502; CL0630,CL0159,CL0159,no_clan; CL0022,CL0022,CL0022,CL0192; CL0007,CL0247; CL0196,CL0023,no_clan,CL0021; CL0155,CL0155,CL0155,CL0155,CL0550,CL0550,CL0124; no_clan,CL0039,CL0258; no_clan,CL0072,CL0266; CL0126,CL0159; CL0272,CL0272; no_clan,CL0584; CL0172,CL0202; CL0167,CL0072; CL0126,CL0164,CL0164,CL0164,CL0164,CL0164; CL0433,no_clan; CL0208,CL0596; CL0266,CL0295; CL0040,CL0094,no_clan; CL0023,no_clan,CL0632,no_clan,CL0632; no_clan,CL0383,CL0123,CL0040; no_clan,no_clan,no_clan,no_clan,CL0363,no_clan,CL0366,no_clan; no_clan,no_clan,CL0023,CL0023,CL0023,no_clan,CL0023,CL0023,CL0671; CL0007,CL0007,CL0049; CL0063,CL0106,CL0039; CL0263,CL0263,CL0263; CL0449,CL0196; CL0632,CL0521; no_clan,CL0167; CL0266,CL0541; no_clan,CL0097; CL0154,CL0020,CL0016,CL0016; CL0023,CL0575,CL0437; CL0020,CL0163; no_clan,CL0459; CL0155,CL0155,CL0550,CL0550,CL0124; CL0539,CL0539,CL0196; no_clan,no_clan,no_clan,no_clan,CL0023; no_clan,no_clan,no_clan,no_clan,no_clan,no_clan,no_clan,no_clan,no_clan,no_clan,no_clan,no_clan,no_clan,no_clan; no_clan,no_clan,CL0123; CL0155,CL0155,CL0155,CL0155; CL0023,CL0196,CL0638,CL0539,CL0539; CL0413,no_clan,CL0167,CL0167; CL0328,no_clan; CL0322,no_clan; CL0616,CL0616; CL0072,CL0229,CL0229; CL0037,CL0037,CL0037,CL0037; CL0031,CL0078,CL0021; CL0409,no_clan; CL0266,CL0010,CL0541,CL0016; CL0154,CL0266; CL0214,CL0159; CL0159,no_clan; CL0181,CL0023,CL0023; CL0128,CL0006; no_clan,CL0377; CL0186,CL0186,CL0186,CL0186,CL0186,CL0186,CL0552; CL0254,CL0254,CL0591,CL0591; no_clan,CL0023,CL0671; no_clan,CL0219,CL0194,no_clan; CL0009,no_clan,CL0159; CL0022,CL0022,CL0011,CL0011,CL0011,CL0011,CL0617; CL0280,CL0464,CL0049; CL0175,no_clan; CL0072,CL0466; no_clan,no_clan,CL0031; CL0221,CL0644,CL0192; no_clan,CL0004; CL0022,CL0022,CL0022,CL0022,CL0022,CL0022,CL0022,CL0022,CL0022,CL0022; CL0049,no_clan,no_clan; CL0063,no_clan,CL0220; CL0039,CL0534; no_clan,CL0125,CL0202; CL0081,no_clan; CL0123,CL0221,CL0221; CL0040,CL0040,no_clan; CL0417,CL0417,CL0417,CL0229; CL0011,CL0011,CL0159; no_clan,no_clan,no_clan,CL0137,no_clan; CL0602,CL0016; CL0052,CL0036,CL0036; CL0021,CL0049; CL0271,CL0268,CL0268,CL0268,CL0268; CL0009,CL0010; CL0167,CL0167,CL0306,no_clan,no_clan,CL0084; no_clan,CL0241,CL0023; CL0020,CL0020,CL0020,CL0020,CL0020,CL0093; CL0644,CL0602,CL0016; CL0155,CL0155,CL0155,CL0155,CL0155,CL0550,CL0550,CL0124; CL0220,no_clan,no_clan,no_clan; no_clan,no_clan,CL0465,no_clan; CL0369,CL0384; CL0010,no_clan,CL0145; CL0329,no_clan; CL0115,CL0115; CL0137,no_clan; CL0023,CL0023,CL0049; CL0012,no_clan,CL0266,CL0542,no_clan; CL0159,CL0159,CL0159,CL0159,CL0159,CL0159,CL0031; CL0011,CL0011,CL0011,CL0011,CL0011,CL0159,CL0159; CL0151,CL0151,no_clan; no_clan,CL0023,no_clan,no_clan; CL0465,CL0125; CL0668,no_clan; CL0022,CL0022,CL0022,CL0022,CL0022,CL0022,CL0022,CL0173; no_clan,CL0041; CL0289,no_clan,CL0023; CL0022,CL0022,CL0022,CL0022,CL0022,CL0022,CL0022,CL0022,CL0173; CL0304,CL0036,CL0021; CL0617,CL0617,CL0617; CL0020,no_clan,no_clan; CL0072,no_clan,CL0366; CL0021,CL0163; CL0186,CL0434; no_clan,no_clan,no_clan,CL0072; CL0039,CL0021; no_clan,CL0026; CL0289,no_clan; CL0022,CL0022,CL0022,CL0022,CL0022,CL0022,CL0022,CL0022; CL0266,CL0220,CL0384,CL0384; CL0241,CL0023,CL0241; CL0022,CL0022,CL0022,CL0022,CL0022,CL0022,CL0022,CL0004; CL0459,CL0023,no_clan; CL0465,CL0016; CL0022,CL0011; CL0172,CL0172,CL0172,CL0172,CL0110,CL0110; CL0007,CL0007,CL0229; CL0435,CL0435; CL0298,CL0040; CL0466,CL0154; CL0039,CL0039,CL0258; CL0465,CL0465,no_clan,no_clan; CL0033,CL0033,CL0186,CL0186; CL0236,CL0280; CL0221,CL0221,CL0221,CL0221,no_clan; no_clan,no_clan,no_clan,CL0137; no_clan,CL0390,no_clan,CL0049
Strigamia maritima	2345	1620	PF17921,PF00665; PF02931,PF02932; PF00153,PF00153,PF00153; PF00270,PF00271; PF00076,PF00076; PF00105,PF00104; PF07690,PF07690; PF05649,PF01431; PF10613,PF00060; PF00651,PF07707; PF00858,PF00858; PF12796,PF12796; PF00888,PF10557; PF00091,PF03953; PF00083,PF00083; PF00134,PF02984; PF00209,PF00209; PF00069,PF00069; PF00067,PF00067; PF00664,PF00005; PF00010,PF07527; PF07885,PF07885; PF00089,PF00089; PF00005,PF12698; PF00176,PF00271; PF00389,PF02826; PF13855,PF13855,PF13855; PF00474,PF00474; PF00535,PF00652; PF01094,PF10613,PF00060; PF00412,PF00412,PF00046; PF13855,PF01582; PF13086,PF13086,PF13087; PF00168,PF00168; PF00732,PF05199; PF08240,PF00107; PF00648,PF01067; PF13499,PF13499; PF12698,PF00005,PF12698,PF00005; PF13855,PF13855,PF13855,PF13855; PF00664,PF00005,PF00664,PF00005; PF00005,PF01061; PF02771,PF02770,PF00441; PF07714,PF00211; PF00501,PF13193; PF00271,PF04408,PF07717; PF00352,PF00352; PF01392,PF01534; PF04083,PF04083; PF00651,PF07707,PF01344,PF01344; PF07679,PF13927; PF01094,PF07562,PF00003; PF13774,PF00957; PF13855,PF13855; PF00688,PF00019; PF01094,PF00003; PF01266,PF16350,PF01571,PF08669; PF07993,PF03015; PF13855,PF13855,PF07679; PF01400,PF00431; PF00651,PF00651; PF00675,PF05193; PF00370,PF02782; PF03098,PF03098; PF08271,PF00382,PF00382; PF00157,PF00046; PF07679,PF07679,PF07679,PF07679,PF13927,PF13927,PF07679,PF00041,PF00041,PF00041,PF00041,PF00041; PF00270,PF00271,PF13959; PF13086,PF13087; PF02198,PF00178; PF00022,PF00022; PF08434,PF00092; PF13855,PF13676; PF01699,PF01699; PF02263,PF02841; PF01398,PF13012; PF13923,PF16207; PF00004,PF17862; PF00651,PF07707,PF01344,PF01344,PF01344,PF01344,PF01344; PF01044,PF01044; PF14700,PF00940; PF02463,PF06470; PF07700,PF07701,PF00211; PF00505,PF00505,PF00505; PF08205,PF13927; PF01413,PF01413; PF14749,PF02770,PF01756; PF03007,PF06974; PF13927,PF13927; PF00339,PF02752; PF01074,PF09261,PF07748; PF00059,PF00059; PF13927,PF13927,PF13927; PF02244,PF00246; PF02770,PF01756; PF13520,PF13906; PF00595,PF00595; PF16891,PF00149; PF00041,PF00041; PF01769,PF01769; PF00258,PF00667,PF00175; PF10374,PF10373; PF03016,PF09258; PF12796,PF12796,PF12796,PF12796; PF00108,PF02803; PF12796,PF12796,PF12796; PF00520,PF00027; PF00109,PF02801,PF16197,PF00698,PF14765,PF00107,PF08659,PF00975; PF04969,PF05002; PF00169,PF01237; PF03114,PF14604; PF00651,PF07707,PF01344,PF01344,PF01344,PF01344; PF16878,PF00046; PF03165,PF03166; PF00133,PF00133,PF08264; PF00618,PF00617; PF00028,PF00028,PF00028; PF00364,PF00198; PF16178,PF04547; PF06472,PF00005; PF00076,PF00076,PF00076; PF05195,PF00557; PF07679,PF07679; PF14223,PF00665; PF10433,PF03178; PF17284,PF01564; PF06371,PF06367,PF02181; PF02469,PF02469,PF02469,PF02469; PF00085,PF13848,PF00085; PF00013,PF00013,PF00013; PF01773,PF07662; PF00651,PF07707,PF01344; PF16209,PF13246,PF16212; PF00629,PF00629,PF00629,PF00629; PF00076,PF00076,PF00076,PF00076; PF17207,PF00493,PF17855; PF13927,PF07679; PF00704,PF01607; PF14223,PF01429; PF07565,PF00955; PF01018,PF01926; PF00752,PF00867; PF00271,PF04408; PF00246,PF13620; PF17681,PF04130; PF02148,PF00443; PF02176,PF02176; PF00501,PF00501; PF12698,PF00005; PF01130,PF01130; PF00481,PF00481; PF13855,PF13855,PF13855,PF01582; PF10517,PF10517,PF03351; PF00153,PF00153; PF13344,PF13242; PF01151,PF01151,PF01151,PF01151,PF01151; PF03189,PF03189; PF07992,PF02852; PF00595,PF00595,PF00595,PF00595; PF00004,PF00004; PF00226,PF01556; PF02214,PF00520; PF00027,PF00027; PF01693,PF00075; PF00337,PF00337; PF00093,PF00093; PF03446,PF14833; PF00653,PF00653,PF00653,PF13920; PF00621,PF01363; PF02931,PF02932,PF02931,PF02932; PF01085,PF01079; PF00412,PF00412,PF00412; PF02318,PF00168,PF00168; PF01839,PF08441; PF09298,PF01557; PF00051,PF07714; PF00868,PF01841,PF00927; PF02194,PF00615,PF00787,PF08628; PF00004,PF08542; PF12457,PF01585,PF07842; PF13976,PF00665; PF02225,PF04389,PF04253; PF00324,PF03522; PF01193,PF01000; PF09815,PF09815; PF14580,PF00625; PF02926,PF01170; PF12157,PF15288,PF00439,PF00439; PF13976,PF00665,PF01429; PF02793,PF00002; PF00009,PF03144,PF03143; PF14844,PF02138; PF01607,PF01607; PF05026,PF00293; PF13927,PF13927,PF07679; PF00076,PF00076,PF14327; PF17833,PF03657; PF08409,PF13432; PF12796,PF13637; PF00270,PF00271,PF09382,PF00570,PF14493; PF00664,PF00005,PF00664; PF02008,PF02373; PF00520,PF00520,PF00520,PF00520,PF00520,PF16905,PF08763; PF00884,PF00884,PF00884; PF12796,PF12796,PF12796,PF12796,PF12796; PF17900,PF01433,PF11838; PF10509,PF00288,PF08544; PF00412,PF00412; PF07885,PF03493; PF00230,PF00230; PF13855,PF13855,PF13855,PF13855,PF13855; PF18136,PF00476; PF00024,PF00100; PF00044,PF02800; PF02885,PF00591,PF07831; PF00611,PF00018; PF02779,PF02780; PF17772,PF01853; PF00005,PF00005; PF08393,PF12774,PF17852,PF12775,PF17857,PF12780,PF12777,PF12781,PF03028,PF18198,PF18199; PF00024,PF00024; PF07700,PF07701,PF07701,PF00211; PF07679,PF07679,PF13927; PF16177,PF00501,PF13193; PF07679,PF07679,PF13927,PF13927,PF07679,PF00041,PF00041,PF00041,PF00041,PF00041; PF00028,PF00028,PF00028,PF00028,PF00028,PF00028; PF09379,PF00373,PF09380,PF08736; PF08441,PF08441; PF01562,PF01421,PF17771; PF01094,PF00497,PF00060; PF07690,PF07690,PF07690; PF00292,PF00046; PF01593,PF01593; PF12796,PF12796,PF00536; PF03159,PF17846; PF13855,PF13855,PF13676; PF01749,PF00514,PF00514,PF00514,PF00514,PF16186; PF13927,PF07679,PF00041; PF00017,PF07714; PF16113,PF16113; PF00028,PF00028,PF00028,PF00028,PF00028,PF00028,PF00028,PF00028,PF00028,PF00028,PF00028,PF00028,PF00028,PF00028,PF00028,PF00028,PF00028,PF00028,PF00028; PF01088,PF18031; PF00390,PF03949; PF16214,PF00211,PF00211; PF00782,PF01331,PF03919; PF16450,PF00004,PF17862; PF01391,PF01413,PF01413; PF12796,PF13857; PF01094,PF07714; PF03351,PF01082,PF03712; PF13733,PF02709; PF08953,PF16300; PF07679,PF00041,PF00041,PF00041,PF00041,PF00041; PF14223,PF13976; PF08442,PF00549; PF00001,PF00001; PF05743,PF09454; PF00335,PF00335; PF04928,PF04926; PF00069,PF12202; PF04857,PF04857; PF03876,PF00575; PF00629,PF00629,PF00629; PF08801,PF03177; PF00630,PF00632; PF00102,PF00102; PF01094,PF07714,PF00211; PF00520,PF03520; PF07679,PF13927,PF13927; PF00133,PF08264; PF00431,PF00089; PF00349,PF03727; PF03951,PF00120; PF12796,PF12796,PF05033,PF00856; PF03476,PF03473; PF00254,PF00254; PF00005,PF12698,PF00005,PF12698; PF00035,PF00035; PF07679,PF07714; PF04818,PF16566; PF17917,PF17921; PF02789,PF00883; PF00168,PF00632; PF01082,PF03712; PF08246,PF00112; PF00536,PF00536,PF07647; PF00664,PF00005,PF00664,PF00005,PF00664,PF00005,PF00664,PF00005,PF00664,PF00005,PF00664,PF00005; PF00028,PF00028,PF00028,PF00028; PF02437,PF08782; PF03463,PF03464,PF03465; PF00651,PF07707,PF01344,PF01344,PF01344; PF00079,PF00079,PF00079; PF00412,PF00412,PF00412,PF00412; PF02002,PF11521; PF09379,PF00373,PF09380,PF00769; PF00069,PF00780; PF00989,PF08447; PF13850,PF07970; PF03456,PF02141; PF00330,PF00694; PF01336,PF00152; PF06733,PF13307; PF00181,PF03947; PF02366,PF02815,PF16192; PF00056,PF02866; PF00041,PF00041,PF00041; PF01799,PF00941,PF03450,PF01315,PF02738; PF03104,PF00136,PF14260; PF05380,PF18701; PF00939,PF00939; PF00621,PF17838; PF02878,PF02879,PF02880; PF10312,PF09732; PF10551,PF13920; PF00405,PF00405; PF18359,PF18358,PF05033,PF00856; PF09279,PF00388,PF00387,PF00168; PF09068,PF09069,PF00569; PF04083,PF00561; PF13424,PF13424; PF02383,PF12456; PF00581,PF00782; PF02737,PF00725; PF01490,PF01490; PF14223,PF13976,PF00665,PF01429; PF00665,PF01429; PF13927,PF13927,PF13927,PF13927,PF07679,PF00041,PF00041,PF00041,PF00041,PF07679,PF00041; PF02854,PF02847; PF02170,PF02171; PF01590,PF00233; PF01137,PF05189; PF00137,PF00137; PF00817,PF11799; PF13855,PF13855,PF13855,PF13855,PF13676; PF13927,PF07679,PF13927,PF13927,PF13927,PF13927,PF07679,PF00041,PF00041,PF00041,PF00041,PF07679,PF00041; PF00415,PF00415,PF00415,PF00415; PF13855,PF13855,PF13855,PF13855,PF13855,PF13855,PF13855,PF13855,PF13855; PF00024,PF00024,PF00024; PF06297,PF00412; PF14050,PF04969; PF00085,PF13848; PF13976,PF00665,PF07727; PF00081,PF02777; PF02898,PF00258,PF00667,PF00175; PF01421,PF17771; PF01624,PF05188,PF05192,PF05190,PF00488; PF00063,PF06017; PF10506,PF10506; PF03810,PF13513; PF08288,PF00534; PF17917,PF17921,PF00665; PF13927,PF00041; PF00595,PF00625; PF08240,PF13602; PF08190,PF18201; PF00005,PF12848,PF00005; PF00664,PF00005,PF00005; PF16172,PF14429,PF06920; PF12047,PF01426,PF01426,PF00145; PF16470,PF00082,PF01483; PF00122,PF13246; PF14551,PF17207,PF00493,PF17855; PF00281,PF00673; PF00125,PF00125; PF00027,PF00027,PF00069; PF02518,PF00183; PF02854,PF02847,PF02020; PF00333,PF03719; PF16863,PF01055; PF01562,PF01421,PF00200,PF08516; PF00520,PF00520,PF00520,PF00520; PF00041,PF00041,PF00041,PF00102,PF00102; PF04997,PF00623,PF04983,PF05000,PF04998,PF04992,PF04990; PF00171,PF00171; PF08572,PF06544; PF02798,PF14497; PF00226,PF01556,PF00684; PF00876,PF00876; PF02874,PF00006; PF04218,PF03221,PF03184; PF00685,PF00685; PF04446,PF14413; PF02932,PF02932; PF00027,PF00027,PF01734; PF03351,PF01082,PF03712,PF03351,PF01082,PF03712; PF00069,PF00433; PF17683,PF02270; PF03547,PF00610; PF08321,PF00149; PF16661,PF10996,PF13299; PF00240,PF02179; PF13855,PF13855,PF13855,PF13855,PF13855,PF13855,PF13855,PF13855; PF02771,PF02770,PF00441,PF15020,PF00100; PF02893,PF06602; PF14636,PF14637,PF14638; PF07531,PF05236,PF00211,PF00211; PF00240,PF12057; PF04086,PF02881,PF00448; PF16184,PF16184,PF16184,PF16184; PF16746,PF00620,PF14604; PF00628,PF02008,PF12269; PF00069,PF07714; PF02874,PF00006,PF00306; PF17781,PF00629,PF00629,PF00629,PF00629; PF00790,PF00651; PF00258,PF04055,PF08608; PF13927,PF07679,PF13927,PF13927,PF13927,PF13927,PF13927,PF13927,PF07679,PF00041,PF00041,PF00041,PF00041; PF14604,PF00640; PF01426,PF01448; PF15613,PF00628; PF02121,PF02862,PF02862; PF08172,PF08172; PF01426,PF00225; PF03031,PF15914; PF08127,PF00112; PF16420,PF00899; PF17900,PF01433,PF09127; PF00307,PF02187; PF05383,PF08777; PF18379,PF07714,PF07714; PF13927,PF00791,PF17217,PF00531; PF07707,PF01344; PF00566,PF15733; PF01120,PF16757; PF01302,PF12455; PF00047,PF13927,PF07679; PF00219,PF07679; PF08385,PF08393,PF12774; PF00664,PF00005,PF00664,PF00005,PF07778; PF01363,PF11464; PF16837,PF13297,PF11931; PF13582,PF17771; PF00899,PF14732; PF00595,PF00595,PF00595,PF00595,PF00595,PF00595; PF12796,PF03020; PF00270,PF00271,PF04408,PF07717; PF14927,PF00268; PF02825,PF02825,PF18102; PF01607,PF01522,PF01607; PF00650,PF00102; PF07679,PF07679,PF07679; PF13927,PF00052,PF00052,PF00053,PF00052,PF07679,PF07679,PF07679,PF13927,PF13927,PF13927,PF13927,PF00054,PF00054,PF00054; PF00794,PF00792,PF00613,PF00454,PF00083; PF03456,PF02141,PF03455,PF02759,PF01477,PF02759; PF02146,PF02089; PF02319,PF08781; PF03104,PF00136,PF08490; PF00226,PF01556,PF00789; PF01762,PF14828,PF03343; PF08567,PF03909; PF00160,PF12895; PF17207,PF00493,PF17855,PF18263; PF05960,PF05960; PF10517,PF03351; PF05188,PF05192,PF05190,PF00488; PF18694,PF00076,PF00076; PF00970,PF00175; PF17960,PF18020,PF01833,PF01833,PF08337,PF17064; PF02798,PF00043,PF00647; PF02828,PF00595,PF07653,PF00625; PF00018,PF09431; PF00093,PF00094,PF08742,PF01826; PF00617,PF00130; PF00640,PF00595; PF09379,PF00373,PF09380; PF04547,PF04547; PF06090,PF13771,PF00628; PF02990,PF02990; PF16455,PF00240; PF00789,PF00789; PF13927,PF07679,PF07679,PF07679,PF13927,PF00041; PF01429,PF02791; PF01401,PF13561; PF01400,PF00431,PF04199,PF10602,PF01399,PF15409,PF01237; PF11916,PF11916; PF13967,PF14703,PF02714; PF01562,PF13688; PF09263,PF09262,PF00004,PF00004; PF10390,PF07303; PF00270,PF13234,PF08148; PF13365,PF13180; PF17981,PF00176,PF00271; PF11543,PF05020,PF05021; PF00324,PF00324,PF03522,PF03522,PF03522; PF17292,PF03531,PF08512,PF00505; PF00018,PF00017,PF07714; PF18018,PF04042; PF00566,PF00018,PF02759; PF08142,PF04950; PF12444,PF00505; PF00069,PF00180; PF00350,PF18150,PF12763; PF00067,PF08357; PF12796,PF13857,PF12796,PF13637,PF12796,PF12796,PF13637,PF12796,PF00520; PF13855,PF03372; PF00431,PF00059,PF00431,PF00431; PF00058,PF00058,PF00058; PF00989,PF14598; PF00698,PF14765; PF00270,PF00271,PF02889; PF00076,PF14327,PF14304; PF00565,PF00565,PF00565,PF00567; PF03223,PF01048; PF00028,PF00028,PF00028,PF00028,PF00028,PF00028,PF00028,PF00028,PF00028,PF00028,PF00028,PF00028,PF00028,PF00028,PF00028,PF00028,PF00028,PF00028,PF02210; PF04615,PF04615,PF03133; PF18552,PF18553,PF01409; PF01363,PF01363; PF07539,PF01091; PF13833,PF13499; PF08198,PF03020; PF00917,PF00443,PF12436,PF14533; PF00013,PF00567; PF12349,PF00368,PF00368; PF00093,PF01391,PF01410; PF07923,PF11882,PF11882; PF00004,PF00004,PF17862; PF02466,PF02666; PF00501,PF16796; PF17787,PF09279,PF00388,PF00387,PF06631; PF00855,PF01624,PF05188,PF05192,PF05190,PF00488; PF00041,PF00041,PF00041,PF07679,PF07679,PF13927,PF13927,PF13927,PF13927,PF13927,PF13927,PF13927,PF00041,PF00041,PF00041,PF00041,PF07679,PF00041; PF00248,PF00248,PF00248,PF08441; PF00732,PF05199,PF00732,PF00732,PF00732,PF05199,PF00732,PF05199,PF00732,PF05199; PF00431,PF00059,PF13855,PF00001; PF00561,PF00561; PF00790,PF18308,PF03127,PF02883; PF14560,PF01302; PF00188,PF00188,PF00188; PF13855,PF13855,PF13855,PF07679,PF00347,PF00347; PF00787,PF13091; PF14712,PF01039,PF15729; PF00069,PF18190,PF18409; PF06816,PF07684,PF12796,PF12796,PF11936; PF09379,PF00373,PF09380,PF08736,PF05902,PF09379,PF00373,PF09380,PF05902; PF13927,PF07679,PF13927,PF07679,PF13927,PF13927,PF07679,PF00041,PF00041,PF00041,PF07679,PF00041; PF12937,PF00179; PF08938,PF00009,PF03143; PF13543,PF07714; PF00878,PF00878; PF04053,PF06957; PF00436,PF00436; PF00505,PF12336; PF02793,PF00002,PF00002; PF16511,PF09379,PF00373,PF09141,PF08913,PF01608; PF14675,PF14679,PF14676,PF14680,PF14677,PF14678; PF14716,PF10391,PF14792,PF14791; PF01846,PF01846,PF01846,PF01846,PF01846; PF00289,PF02786,PF02785,PF18140,PF00364; PF01138,PF03725; PF10148,PF01871; PF00568,PF00786; PF16589,PF00644,PF08487,PF13768; PF06701,PF06701,PF18346,PF18346,PF12796,PF12796; PF00108,PF02803,PF05768; PF16704,PF01465; PF02820,PF02820,PF02820,PF02820,PF00536; PF00616,PF02204; PF00199,PF06628; PF02749,PF01729; PF01105,PF01105; PF12796,PF12796,PF15898; PF16558,PF00632; PF00651,PF00153,PF00153,PF00153; PF18039,PF11977; PF15965,PF15966; PF06466,PF00439; PF13927,PF13927,PF13927,PF07679,PF07714; PF07808,PF07808,PF07807; PF00637,PF12451; PF00005,PF12698,PF00005,PF01061; PF00013,PF00013,PF00013,PF00013,PF00013,PF00013,PF00013,PF00013,PF00013,PF00013,PF00013,PF00013; PF00628,PF13621,PF17811; PF00618,PF00617,PF00788; PF08153,PF01926; PF17820,PF09128,PF00130; PF00089,PF18322,PF00089; PF18055,PF01399; PF01409,PF01409,PF03147; PF03792,PF03792,PF00046; PF13019,PF13297; PF10475,PF10474; PF08336,PF13640,PF08336; PF00312,PF00933,PF01915,PF14310; PF00458,PF13393,PF03129; PF00628,PF00628,PF00439; PF02190,PF00004,PF05362; PF02837,PF02836; PF00017,PF00017,PF00169,PF00168,PF00616; PF00829,PF05222,PF03435,PF16653; PF00878,PF00878,PF00878,PF00878,PF00878,PF00878,PF00878,PF00878,PF00878,PF00878,PF00878; PF01074,PF09261,PF07748,PF17677; PF00067,PF00067,PF13896; PF07967,PF08600,PF08336,PF13640,PF08336; PF00270,PF00271,PF01154,PF08540; PF13855,PF13855,PF13855,PF13855,PF00054; PF07714,PF00536; PF00106,PF00106,PF00106,PF00106,PF00106; PF00058,PF00058,PF00058,PF00058,PF00058,PF00058,PF00058,PF00058; PF07679,PF07679,PF07679,PF07679,PF00041,PF00041,PF07679,PF00041,PF00041,PF07679,PF00041,PF00041,PF07679,PF00041,PF00041,PF07679,PF00041,PF07679,PF00041,PF00041,PF07679,PF00041,PF00041,PF07679,PF00041,PF00041,PF07679,PF00041,PF00041,PF07679,PF00041,PF00041,PF07679,PF00041,PF00041,PF07679,PF00041,PF00041,PF07679,PF00041; PF00909,PF00909; PF10436,PF02518; PF00017,PF00617; PF14938,PF14839; PF00520,PF16905,PF08763; PF16174,PF04774; PF01565,PF04030; PF17144,PF14204; PF00536,PF07647; PF13965,PF13965; PF00651,PF12796,PF12796,PF01363; PF06119,PF06119,PF03782,PF00094; PF11971,PF17095,PF08683; PF00749,PF00749; PF00615,PF00069; PF08158,PF05285,PF05285; PF08385,PF08393,PF12774,PF12775,PF12780,PF12777,PF12781,PF03028,PF18198,PF18199; PF00881,PF11935,PF12295; PF08321,PF00149,PF13499; PF01403,PF00090,PF00090; PF02194,PF00615,PF08628; PF06991,PF03227; PF00728,PF14845,PF00728,PF00728,PF00728; PF00498,PF16508; PF00533,PF00004,PF08519; PF12624,PF09333; PF00794,PF00792,PF00613,PF00454,PF00787,PF00168; PF01030,PF00757,PF01030,PF14843; PF03564,PF17921; PF00250,PF09354; PF16562,PF00168,PF18436,PF00632; PF02574,PF00809,PF02607,PF02310,PF02965; PF13691,PF12706,PF13691,PF12706; PF00415,PF00415,PF00415,PF00651,PF00135; PF02373,PF13832; PF01805,PF01805,PF12230,PF00240; PF00403,PF00080; PF00569,PF05605; PF17297,PF00821; PF00675,PF05193,PF16187; PF13927,PF13927,PF07679,PF13927,PF07679,PF00041,PF13882; PF15904,PF13855; PF15087,PF15087; PF00055,PF00053,PF00052,PF00053,PF00053; PF06218,PF06218; PF06585,PF16984; PF12698,PF00005,PF12698; PF00916,PF00916,PF01740; PF09430,PF05773,PF01485; PF02724,PF02724; PF13896,PF13896; PF02297,PF02297; PF07679,PF07679,PF07679,PF13927; PF08737,PF08737,PF16470,PF00082,PF01483,PF08368,PF08373,PF04547; PF01012,PF00766; PF08399,PF00092,PF08473,PF08473; PF17820,PF00536; PF00130,PF00130,PF00069; PF10255,PF10255; PF01223,PF18026; PF00168,PF00168,PF00616,PF00616,PF00169; PF15936,PF00412,PF00412,PF00412; PF00069,PF00069,PF00531; PF01424,PF00271,PF04408,PF07717,PF04146; PF06068,PF17856,PF00856; PF01448,PF00249; PF02934,PF02637; PF00069,PF06456,PF04629; PF13927,PF07679,PF07679,PF07679,PF00041,PF00041,PF00041,PF00041,PF00041,PF00041,PF00041; PF08385,PF08393,PF12774,PF12774,PF17852,PF12775,PF17857,PF12780,PF12777,PF12781,PF03028,PF18198,PF18199; PF00071,PF01412; PF12125,PF12937; PF00439,PF17035,PF17105; PF16134,PF16134,PF11732,PF11262,PF11262; PF01715,PF06723; PF00086,PF00086,PF00086,PF00014,PF00095,PF00095,PF00086,PF00014,PF00086,PF00014,PF00014,PF00086; PF00385,PF00176,PF00271,PF07533; PF00610,PF00027,PF00617; PF14884,PF14884; PF00063,PF06017,PF14604; PF18076,PF18072,PF02769,PF02769,PF13507; PF02874,PF16886,PF00006; PF16770,PF13637; PF08399,PF00092,PF08473; PF00069,PF08332; PF02776,PF02775; PF05160,PF00085,PF00085,PF00085; PF18360,PF00076,PF00076,PF00076; PF00009,PF00679,PF06421,PF04321; PF07679,PF07679,PF07679,PF00041,PF00041,PF00041,PF00041,PF00041,PF06583,PF06583; PF00682,PF02436,PF00364; PF00106,PF00106; PF00028,PF00028,PF00028,PF00028,PF00028,PF00028,PF00028,PF00028,PF00028,PF00028,PF00028,PF00028; PF01546,PF07687; PF11265,PF11232; PF06602,PF06602,PF01087,PF02744; PF13874,PF18437; PF01145,PF08923; PF00069,PF10409; PF00382,PF00382; PF13927,PF07679,PF07679,PF07679,PF07679,PF13927,PF07679,PF00041,PF00041,PF07679,PF00041; PF13522,PF01380,PF01380; PF05729,PF05729; PF05667,PF03308; PF05875,PF01432; PF00010,PF01773,PF07670,PF07662; PF01562,PF13688,PF00200,PF16698; PF09768,PF00009; PF03986,PF03987; PF08205,PF13927,PF13927,PF07679,PF00041; PF00530,PF00530,PF01186; PF03142,PF02318,PF07679,PF04698; PF05193,PF08367; PF12796,PF00533; PF03810,PF08389,PF18784,PF18787,PF08767; PF07679,PF07679,PF07679,PF07679,PF03098; PF00004,PF17862,PF01434; PF07177,PF07177,PF07177,PF07177,PF07177,PF07177; PF09727,PF12706; PF00069,PF02696; PF06535,PF06534; PF01926,PF16897,PF02824; PF03568,PF03568; PF17849,PF00773,PF17877; PF01094,PF01094,PF10613,PF00060; PF04433,PF01593; PF11864,PF03542,PF03542,PF02145; PF03367,PF03367; PF00076,PF00133,PF08264; PF04457,PF10469; PF09169,PF09103,PF09104; PF12796,PF12796,PF12796,PF13855,PF08477,PF16095,PF00069,PF04402; PF00814,PF00814; PF11547,PF00658,PF00632; PF00009,PF11987; PF12738,PF12738; PF01223,PF01223,PF01223,PF01223,PF01223; PF08393,PF12774,PF17852,PF12775,PF12775,PF17857,PF12780,PF12777,PF12781,PF03028,PF18198,PF18199; PF00082,PF01483; PF03081,PF01347,PF09172,PF00094; PF00916,PF00916; PF18770,PF04869,PF04871; PF13625,PF04851,PF16203; PF15927,PF08351,PF05127,PF13718,PF13725; PF00004,PF16193,PF12002; PF00151,PF00151; PF13589,PF01119,PF16413,PF01823; PF00474,PF00860; PF00856,PF12796,PF13637; PF15341,PF00069; PF04096,PF12110; PF00670,PF05221; PF01426,PF00145; PF17852,PF12775,PF17857,PF12780,PF12777,PF12781,PF03028,PF18198,PF18199; PF00535,PF00652,PF00535; PF02145,PF00780; PF18028,PF02891; PF00168,PF09457; PF09334,PF00133; PF16546,PF00069; PF01485,PF01585; PF00160,PF00076; PF07993,PF03015,PF07993,PF03015; PF15072,PF13537,PF00733,PF00733; PF06743,PF08368; PF00619,PF00931,PF17908; PF13086,PF13086,PF13087,PF13086,PF13087,PF13086,PF13087,PF00069,PF13086,PF13086,PF13087; PF00268,PF00268; PF06080,PF13802,PF01055; PF02383,PF03372,PF08952; PF00149,PF04152,PF08393,PF12774,PF17852,PF12775,PF17857,PF12780,PF12777,PF12781,PF03028,PF18198,PF18199; PF00379,PF00379,PF00379; PF14687,PF14688; PF00530,PF00530,PF00530; PF01565,PF02913,PF00179; PF00319,PF12347; PF15663,PF18091; PF11597,PF18296,PF06333; PF15780,PF00375,PF00171,PF00171; PF07679,PF13927,PF07679,PF13927,PF07679,PF07679,PF00041,PF00041,PF00041; PF10271,PF10271; PF01417,PF01142; PF00201,PF03098,PF16589,PF08914; PF00240,PF12148,PF02182; PF03456,PF02141,PF12335,PF02893,PF06602,PF00130,PF00169; PF01476,PF07534; PF16661,PF10996,PF07521,PF11718; PF15711,PF03071; PF13499,PF01694; PF00130,PF00018; PF00930,PF00326; PF00567,PF00567,PF00567,PF00567,PF00567; PF00071,PF08356,PF08355; PF15993,PF15993; PF09815,PF12706; PF00055,PF00052,PF06008,PF06009,PF02210,PF02210,PF02210,PF02210,PF02210; PF02338,PF00225,PF16183,PF12423,PF12473,PF00169; PF00690,PF00122,PF00702,PF00689,PF00690,PF00122,PF13246,PF00689,PF00690,PF00122,PF00702,PF00689; PF00412,PF14604; PF04006,PF04006; PF00415,PF00415,PF00415,PF00173,PF06701,PF11515,PF00415,PF00415,PF00415,PF00415,PF00415,PF00415,PF00415,PF00415,PF00415,PF00415,PF00632; PF00349,PF03727,PF03727; PF00270,PF00567; PF00024,PF00530,PF00530,PF00089; PF01429,PF16564,PF14048; PF13716,PF00620; PF03900,PF01269; PF04388,PF04388; PF00648,PF01067,PF00168; PF09202,PF01163; PF10996,PF13299,PF08925; PF01593,PF10409; PF00069,PF18396,PF18394; PF13927,PF13927,PF13927,PF13927,PF13927,PF07679,PF00041,PF00041,PF00041,PF07679,PF00041; PF13855,PF13855,PF13855,PF13855,PF13855,PF13855; PF00788,PF00788,PF01843,PF00595; PF13041,PF00696; PF00705,PF02747; PF06728,PF06728; PF10245,PF10245; PF00069,PF00659,PF00659; PF01391,PF01391,PF01391,PF01391; PF04563,PF04561,PF04565,PF04566,PF00562,PF04560; PF00988,PF00117,PF02786,PF02787,PF02786,PF02142,PF01979,PF02729,PF00185; PF06418,PF00117; PF04083,PF11894; PF02854,PF02854,PF04050; PF00136,PF08996; PF00310,PF04898,PF01645; PF00069,PF00596; PF01602,PF02883,PF02296; PF06003,PF06003; PF00168,PF00621; PF11957,PF00531; PF00651,PF08005; PF07728,PF17867,PF07728,PF17865,PF07728,PF17867,PF07728,PF07728,PF17867; PF00013,PF00270,PF00271; PF00265,PF00613,PF00454,PF00454; PF00134,PF16899; PF01607,PF01607,PF01607,PF01607; PF00017,PF00018,PF07653; PF01243,PF10590; PF00009,PF14492,PF03764,PF00679; PF00152,PF00152; PF05649,PF01431,PF05649,PF01431,PF05649; PF02736,PF00063,PF00063,PF01576; PF00313,PF13499; PF18567,PF14545; PF18400,PF18401,PF18402,PF18403,PF06427,PF18404; PF00501,PF00501,PF00501; PF01388,PF12031; PF03399,PF16769; PF11704,PF16692,PF08389; PF18114,PF00271,PF18147,PF12513; PF14844,PF02138,PF01363; PF18265,PF03221; PF15499,PF02776,PF00205,PF02775; PF00651,PF07707,PF01344,PF00651,PF07707,PF01344,PF00069,PF13927,PF07679,PF13927,PF13927,PF13927,PF07679,PF00041,PF00041,PF00041,PF00041,PF07679,PF13927,PF13927,PF07679,PF13927,PF13927; PF00211,PF02135,PF02172,PF00439,PF06001,PF08214,PF00569,PF02135; PF12584,PF00620,PF00071; PF00554,PF16179,PF00147; PF18017,PF17740; PF01384,PF01384; PF11834,PF02214,PF00805; PF00018,PF00018; PF00206,PF10415; PF01442,PF01442,PF01442; PF00169,PF07653; PF02194,PF00787,PF08628; PF00069,PF12474,PF12474,PF14816; PF00058,PF00058,PF00058,PF14670; PF02759,PF12068,PF00566; PF01778,PF04874; PF00621,PF03301; PF00413,PF00045,PF00045; PF13927,PF13927,PF07679,PF13927,PF13927,PF07679,PF13927,PF13927,PF07679,PF00041,PF00041,PF00041,PF00041; PF09773,PF09773; PF02671,PF02671,PF08295; PF00069,PF00069,PF00069; PF00125,PF00621,PF00617; PF13517,PF07593; PF05224,PF13884,PF13888,PF03834; PF00226,PF12542; PF00028,PF00028,PF00028,PF00028,PF00028,PF00028,PF02210,PF02210,PF01049; PF01566,PF00704; PF01645,PF01493; PF01712,PF04969; PF18262,PF03483,PF03484,PF17759; PF00884,PF14707; PF03901,PF03901; PF00456,PF02779,PF02780; PF09747,PF09747,PF12861,PF00899,PF00899; PF13927,PF13927,PF07679,PF07679,PF13927,PF13927,PF07679,PF00041,PF00041,PF00041,PF00041,PF07679,PF00041; PF00169,PF01210,PF07479; PF00611,PF10291; PF13927,PF13927,PF07679,PF00041,PF00041,PF00041,PF00041,PF07679,PF00041,PF07679,PF13927,PF13927,PF13927,PF13927,PF13927; PF16589,PF00817,PF11799,PF16727; PF11699,PF01569; PF02008,PF16866; PF07679,PF07679,PF07679,PF07679,PF07679,PF07679,PF07679,PF07679,PF07679,PF00041,PF00069,PF07679; PF02135,PF02172; PF13191,PF14630; PF06701,PF00569,PF06701,PF18346,PF18346,PF12796,PF12796; PF08393,PF12774; PF02403,PF00587; PF00084,PF00059,PF00084,PF00084; PF07679,PF07679,PF13927,PF13927,PF07679,PF00041,PF00041,PF00041; PF00058,PF14670,PF07529,PF07533,PF00176,PF00271,PF14619,PF00439; PF04258,PF04258; PF00076,PF00076,PF15519; PF06159,PF06159; PF04928,PF01909,PF04926; PF12796,PF12796,PF00858; PF00089,PF00089,PF00089; PF01369,PF00169; PF02759,PF00226,PF01556,PF00684; PF00704,PF00561; PF02690,PF02690; PF12062,PF00685; PF14736,PF14736; PF00754,PF07714; PF08069,PF00312; PF00209,PF00209,PF00209; PF03311,PF08232; PF00241,PF00241; PF04810,PF04811,PF08033,PF04815,PF00626; PF00076,PF00160; PF16656,PF00149,PF14008; PF00567,PF00069; PF02121,PF02121; PF01400,PF01400,PF00431; PF07711,PF14580; PF13638,PF17216,PF17849,PF00773; PF00069,PF00069,PF00069,PF05773,PF00069,PF00069,PF13393,PF12745; PF01213,PF08603; PF00505,PF00505; PF14904,PF10294; PF01412,PF16559,PF12205; PF12937,PF00622; PF03031,PF00854,PF00854,PF00854,PF00854,PF00854,PF00854,PF01485,PF01485; PF00568,PF05210; PF00028,PF00028,PF00028,PF00028,PF00028,PF00028,PF00028,PF00028,PF00028; PF05835,PF05835; PF07679,PF07679,PF07679,PF07679,PF07679,PF07679,PF07679,PF07679,PF07679,PF07679,PF07679,PF07679,PF07679,PF07679,PF07679,PF07679,PF07679,PF07679,PF07679,PF07679,PF07679,PF07679,PF07679,PF07679,PF07679,PF07679,PF07679,PF07679,PF07679,PF07679,PF07679; PF16661,PF10996,PF07521,PF13299; PF01217,PF00928; PF01583,PF14306,PF01747; PF00041,PF00041,PF07679,PF00041; PF13857,PF13920,PF13920; PF17121,PF06391; PF17047,PF00168,PF00168; PF04193,PF04193,PF04193,PF04193; PF07965,PF08725; PF04003,PF04192; PF18158,PF02770,PF00441; PF05222,PF01262,PF12769,PF02233; PF05422,PF16978,PF16979; PF03871,PF01191; PF07647,PF16533; PF16661,PF10996,PF07521; PF07576,PF13639,PF02148; PF13339,PF08164; PF05529,PF18035; PF00071,PF00651; PF00122,PF13246,PF00689,PF00689; PF00650,PF00650; PF03221,PF03184; PF00498,PF13920; PF14629,PF00834; PF01823,PF00076; PF01607,PF01522; PF11789,PF02271; PF00435,PF00435,PF00621,PF16609,PF00621; PF09409,PF00789,PF01510; PF04065,PF04153,PF00153,PF00153; PF00890,PF02910; PF00209,PF02244,PF00246; PF00778,PF02377,PF00595,PF00610,PF12316; PF00994,PF01507; PF13927,PF13927,PF07679,PF07679,PF13927,PF07679,PF07679,PF00041,PF00041,PF00041,PF00041,PF07679; PF00928,PF02017; PF01607,PF01607,PF01607,PF01607,PF01607,PF01607,PF01607,PF01607; PF11414,PF10487; PF13927,PF13927,PF07679,PF07679,PF07679,PF00047,PF13927,PF13927,PF07679,PF00041,PF00041,PF00041,PF00041,PF07679; PF02919,PF01028,PF14370; PF07679,PF07679,PF13927,PF13927,PF07679,PF07679,PF07679,PF00041,PF00041,PF00041,PF00041,PF07679,PF00041; PF01591,PF00300; PF16418,PF16417,PF16415,PF12842,PF04054; PF00076,PF04190; PF00069,PF11629; PF14968,PF14968; PF15902,PF15901; PF00428,PF00169,PF06602,PF01363,PF00069; PF01699,PF03160,PF03160,PF01699; PF12353,PF00076,PF00092,PF00089; PF08073,PF00628,PF00628,PF00176,PF00271,PF06465,PF06461,PF08074; PF05192,PF00488; PF00090,PF00090,PF00090,PF00090; PF13878,PF13880; PF02010,PF02010,PF01477,PF08016; PF00009,PF03144,PF14492,PF00679; PF03462,PF00472; PF00128,PF16028,PF00128,PF16028,PF00128; PF03849,PF03849,PF18307; PF11831,PF01612,PF00570,PF00443; PF00554,PF16179; PF00790,PF03127; PF00749,PF03950,PF00458,PF00458,PF00458,PF00458,PF00458,PF00587,PF03129,PF09180; PF00226,PF00085,PF00085,PF00085,PF00085; PF05178,PF12936; PF02865,PF01017,PF02864; PF02014,PF02014,PF03351; PF05221,PF05221,PF05221,PF00670; PF01522,PF01522; PF16656,PF00149,PF14008,PF05729; PF04389,PF04253; PF00579,PF01588; PF00076,PF00076,PF14709; PF07657,PF01414; PF00792,PF00613,PF00454,PF00454,PF04991; PF07707,PF01344,PF01344; PF09379,PF00373,PF00595,PF00102; PF06221,PF04266; PF01223,PF01223; PF04097,PF13229; PF03105,PF03124; PF00076,PF00076,PF17654; PF02825,PF00632; PF12397,PF08146; PF01234,PF13328; PF02008,PF00385; PF05221,PF05221; PF13920,PF12146; PF13866,PF13867; PF17911,PF00270,PF08148; PF00176,PF00271,PF13905,PF13905; PF17682,PF09734; PF02812,PF00208; PF00241,PF14604; PF16746,PF00169,PF12796,PF00018; PF08711,PF07500,PF07500; PF03530,PF07885,PF02888; PF03151,PF07522,PF16746,PF01412; PF00069,PF17840; PF02019,PF07714,PF00041,PF00041,PF00041; PF00246,PF13620,PF00246,PF13620,PF00246,PF13620; PF00266,PF03476,PF03473; PF00569,PF00569,PF00569; PF12717,PF00786,PF00069; PF00621,PF00620; PF02089,PF02089; PF06399,PF06399; PF03456,PF02141,PF03455; PF16414,PF12349,PF02460,PF02827; PF00664,PF00005,PF00664,PF00664,PF00005; PF12738,PF00621; PF00350,PF00350,PF01031,PF00169,PF02212; PF04563,PF04561,PF04565,PF06883,PF00562,PF04560; PF18391,PF04564; PF00010,PF00651,PF00069; PF01398,PF18323; PF18418,PF02338; PF00415,PF08005,PF08005; PF17913,PF08645,PF13671; PF04037,PF04046; PF04825,PF04824; PF12483,PF13920; PF08709,PF02815,PF01365,PF01365,PF08454,PF00520; PF15745,PF08142,PF04950,PF15801,PF00557; PF13920,PF12456; PF17408,PF05292; PF00415,PF00415,PF00415,PF00622,PF00415,PF00415,PF00415,PF00415,PF00632; PF00152,PF02938; PF04791,PF04791; PF07524,PF10406; PF03083,PF03083; PF10537,PF02791,PF15613; PF13927,PF00102,PF00102,PF00102; PF07703,PF00207,PF07678,PF07677; PF00002,PF00069; PF14223,PF00665,PF01429; PF00069,PF12063; PF10497,PF10497; PF13671,PF08590; PF04558,PF04557,PF00749,PF03950; PF18384,PF13920; PF00626,PF00626,PF00626; PF00595,PF07653,PF00625; PF12068,PF00566,PF00230; PF02137,PF02137; PF02434,PF00089,PF00089; PF17039,PF00852; PF05497,PF05497,PF05497,PF05497; PF15787,PF06469; PF07679,PF07679,PF07714,PF07714; PF08700,PF16528; PF01027,PF01027; PF00188,PF00188; PF01798,PF09785; PF00122,PF13246,PF00689; PF00732,PF05199,PF00732,PF05199; PF02995,PF02995,PF02995; PF10396,PF12631,PF01926; PF00005,PF00664,PF00005; PF13855,PF13855,PF13855,PF13855,PF13855,PF13855,PF13855,PF13855,PF13855,PF13855; PF15353,PF16002; PF01363,PF11979,PF11979; PF02210,PF00054,PF02210,PF02210,PF02210; PF16399,PF13086,PF13087; PF13838,PF00637,PF00637,PF00637,PF00637,PF00637,PF00637,PF00637; PF04515,PF04515; PF00092,PF07699,PF07699,PF00354,PF00093,PF00094; PF00307,PF00307,PF00435,PF00435,PF00435,PF00435,PF00435,PF00435,PF00435,PF00435,PF00435,PF00435,PF00435,PF00435,PF00435,PF00435,PF00435,PF00435,PF00435,PF00435,PF00435,PF00435,PF00435,PF00435,PF00435,PF00435,PF00435,PF15410,PF01585,PF01728; PF16078,PF00676,PF02779,PF16870; PF00755,PF00755; PF00076,PF00076,PF08075; PF00350,PF01031,PF01031,PF02212,PF00350,PF01031; PF00412,PF07714; PF16678,PF18091; PF00164,PF00164; PF03813,PF17403,PF17404,PF17405,PF17406,PF17407,PF05753; PF07774,PF07774; PF02263,PF02841,PF02263,PF02841,PF02263,PF02841; PF03650,PF00514,PF00514,PF00514,PF16186; PF03007,PF06974,PF03007,PF06974; PF00683,PF07645,PF07645,PF07645,PF00683,PF07645,PF00683,PF07645,PF14670; PF07992,PF14721; PF12838,PF00069; PF08241,PF01633,PF01633,PF01633; PF05786,PF05786; PF00130,PF00781,PF00609; PF00536,PF00640; PF02807,PF00217; PF12214,PF06886; PF00307,PF00307,PF00435,PF00435,PF00435,PF00435,PF09068,PF09069,PF00569; PF16470,PF00082,PF01483,PF12796,PF13637,PF12796,PF13637,PF12796,PF13857; PF00899,PF00899,PF08825; PF07679,PF07679,PF13927,PF07679,PF07679,PF07679,PF07679,PF07679,PF00041,PF07679,PF07679,PF00041,PF00041,PF00041; PF06350,PF07859; PF02190,PF03226; PF02210,PF02210,PF02210,PF02210,PF01034; PF13872,PF13871; PF00466,PF17777; PF00005,PF01061,PF00005,PF01061,PF01061,PF01061; PF00431,PF00431,PF00431,PF00431; PF14821,PF00291; PF00168,PF00168,PF08151,PF00168,PF08165,PF08150,PF00168,PF00168,PF16165; PF04814,PF00046; PF12775,PF17857,PF12780,PF12777,PF12781; PF01676,PF06415; PF00004,PF17862,PF09336; PF12254,PF03104,PF00136; PF00630,PF00630,PF00630,PF00630,PF00630; PF01388,PF00628,PF02373,PF02928,PF08429; PF00240,PF01428,PF00294; PF06119,PF07474,PF00058; PF00485,PF14681; PF14783,PF14782; PF14444,PF14443; PF08434,PF01633,PF00412,PF13649; PF05577,PF05577; PF00919,PF04055; PF00106,PF02036; PF01607,PF01607,PF01607,PF01607,PF01607,PF01607,PF01607,PF01607,PF01607,PF01607,PF01607; PF00248,PF00248; PF02176,PF03435,PF03435; PF00551,PF02911,PF00171; PF13401,PF09079; PF10205,PF10212; PF00595,PF00787; PF00615,PF02196; PF00088,PF16863,PF01055; PF00270,PF00271,PF03368,PF02170,PF00636,PF00636; PF00169,PF01852; PF00575,PF07541; PF16320,PF00542; PF14761,PF14762; PF05076,PF12470,PF00069,PF00069; PF08032,PF00588; PF02014,PF02014,PF02014; PF07679,PF07679,PF07679,PF13927,PF13927,PF07679,PF00041,PF00041,PF00041,PF07679; PF14845,PF00728; PF07679,PF07679,PF07714; PF04502,PF10277; PF17807,PF02148,PF00443; PF16185,PF00664,PF00005; PF02463,PF06470,PF02463; PF08941,PF00412,PF00412; PF00069,PF02149; PF00431,PF00431,PF00431; PF12537,PF12430; PF15950,PF15950,PF15950,PF15950; PF05199,PF00732,PF05199,PF00732; PF12796,PF13857,PF12796; PF02141,PF03455; PF00083,PF00083,PF00083; PF11878,PF00169,PF14429,PF06920; PF01477,PF01477,PF01477,PF01477,PF01477,PF01477,PF01477; PF13793,PF14572; PF12796,PF11904; PF05378,PF01968,PF02538; PF07679,PF00041; PF01571,PF08669; PF12047,PF02008,PF01426,PF01426,PF00145; PF00271,PF03368,PF02170,PF00636,PF00636; PF06730,PF00227; PF00300,PF00300,PF00300; PF00307,PF12130,PF00479,PF02781; PF00055,PF00052,PF00053,PF00053,PF00053,PF00052,PF06008,PF00054,PF00054,PF00054,PF02210,PF02210; PF01602,PF06375; PF17285,PF05185,PF17286; PF08082,PF08083,PF10598,PF10597,PF10596,PF12134,PF01398,PF08084; PF04707,PF00650; PF12530,PF11229; PF01565,PF02913,PF02913; PF15718,PF15718; PF18266,PF05450; PF07679,PF00041,PF00041,PF00041; PF01835,PF07703,PF00207; PF04502,PF05063; PF08389,PF18806; PF00892,PF14825,PF05181,PF02214,PF01553; PF06068,PF17856; PF00046,PF00046,PF00046,PF00046; PF00249,PF00569; PF12409,PF00122; PF09165,PF02921,PF00355; PF00646,PF04300; PF00999,PF00999; PF15558,PF01846; PF00091,PF00091,PF03953; PF00130,PF00788,PF00781,PF00609; PF01144,PF01144; PF00041,PF07714,PF07714; PF01411,PF07973,PF02272; PF14222,PF14228,PF14228; PF08953,PF16300,PF08953,PF16300; PF01403,PF01403; PF00069,PF04212,PF04212; PF13716,PF00621; PF00100,PF00100; PF07679,PF00041,PF00041,PF00041,PF00041; PF11620,PF02198,PF00178; PF16209,PF00122,PF00702,PF16212,PF06237; PF16486,PF08699,PF02170,PF16488,PF02171; PF01426,PF01448,PF17226; PF01368,PF02833; PF18701,PF13927,PF13927,PF13927,PF07679,PF13927,PF13927,PF07679,PF07679,PF00041,PF00041,PF00041,PF00041,PF07679,PF00041; PF01762,PF01762,PF01762,PF01762,PF01762,PF01762; PF08385,PF08385,PF08393,PF12774,PF17852,PF12775,PF17857,PF12780,PF12777,PF12781,PF03028,PF18198,PF18199; PF14641,PF14639,PF14635,PF14633; PF08510,PF01301; PF00083,PF00083,PF00083,PF00083,PF00083; PF00046,PF03529; PF07686,PF13927,PF07679; PF00169,PF00169,PF00784,PF00373; PF00056,PF02866,PF00153,PF00153,PF00153; PF01398,PF18110; PF08701,PF01926,PF00675,PF05193; PF08156,PF01798; PF02140,PF02140; PF03528,PF03528,PF03528,PF09311,PF01363; PF03630,PF01937; PF00645,PF04675,PF01068,PF04679,PF16759; PF00567,PF00567,PF00567,PF00014; PF00849,PF00849; PF09070,PF08324; PF03828,PF09531; PF08523,PF01381,PF08523,PF01381; PF00063,PF00784; PF02535,PF07855; PF02359,PF00004,PF00004; PF00135,PF00135; PF01429,PF03564; PF05649,PF01431,PF00071; PF00106,PF00106,PF00106; PF01602,PF01602,PF02883; PF04734,PF04734,PF04734,PF17048; PF00067,PF00067,PF00067,PF00067,PF00067,PF00067,PF00067,PF00067; PF00067,PF00067,PF00067,PF00067,PF00067,PF00067; PF03031,PF03148; PF14438,PF06741; PF04922,PF01822,PF07714; PF17830,PF17830; PF13423,PF00929; PF13589,PF01119,PF00505; PF00307,PF00307,PF00435,PF00435,PF00435,PF00435,PF00435,PF00435,PF00435,PF00435,PF00435,PF00435,PF00435,PF00435,PF00435,PF00435,PF00435,PF00435,PF00435; PF02146,PF04810,PF04811,PF08033,PF04815,PF02148,PF00443,PF16077,PF00160,PF00069; PF00075,PF00075; PF09011,PF13017,PF13017; PF00168,PF02845; PF04734,PF17048; PF03137,PF03137; PF00122,PF00702,PF00689; PF05495,PF05495; PF00246,PF00246; PF06733,PF06777,PF13307; PF14671,PF00782; PF12624,PF16909; PF00226,PF05207; PF00307,PF00307,PF00630,PF00630,PF00630,PF00630,PF00630,PF00630,PF00630,PF00630,PF00630,PF00630,PF00630,PF00630; PF12473,PF00566; PF07531,PF08788; PF05652,PF11969; PF00307,PF00307,PF00435,PF00435,PF00435,PF08726,PF01603; PF00318,PF00318; PF00017,PF07690; PF03571,PF04042; PF04571,PF16876,PF08235; PF13661,PF10637; PF00498,PF01417,PF13233; PF01302,PF01302; PF00130,PF00168,PF06292,PF10540,PF00168; PF02177,PF12924,PF12925,PF12925,PF10515; PF02518,PF00204,PF16898,PF00521,PF17817,PF00595,PF07647,PF00089,PF00089; PF00160,PF14664,PF14666,PF14663,PF14668; PF05986,PF00014,PF00014,PF00014,PF00014,PF00014,PF00014,PF00014,PF00014,PF00014,PF00014,PF00014,PF07679,PF07679,PF07679; PF16422,PF01833,PF16423; PF12796,PF12796,PF00337,PF12796,PF05406,PF02877,PF00644; PF00168,PF00168,PF00168; PF00536,PF02862; PF08766,PF00782; PF07647,PF13676,PF13676; PF02210,PF02210,PF02793,PF16489,PF01825,PF00002; PF00431,PF00053,PF13418; PF07915,PF07915; PF11817,PF12742; PF07700,PF07701; PF16282,PF05499; PF13000,PF13000; PF01421,PF17771,PF05986,PF08685; PF04997,PF00623,PF04983,PF05000,PF04998; PF01566,PF01566,PF01566; PF00620,PF01852,PF00225; PF00623,PF04983,PF05000,PF04998; PF01369,PF16453; PF00324,PF03522,PF03522; PF00432,PF00432,PF00432,PF00432; PF10408,PF04564; PF00046,PF00452; PF00568,PF01222,PF00250; PF01758,PF01758; PF07699,PF07699,PF07699,PF00354; PF00900,PF16121; PF13306,PF13855,PF13855,PF13855,PF13855,PF13855,PF13855,PF13855,PF13855,PF13855,PF13855,PF13855,PF13855; PF01302,PF01302,PF01302,PF11878,PF14429,PF06920; PF02136,PF00076; PF00754,PF02210,PF02210,PF02210,PF02210; PF00653,PF12356,PF00179; PF00588,PF00588; PF06087,PF06087; PF00622,PF13920; PF01758,PF01758,PF01758,PF01758; PF14051,PF00628; PF16214,PF00211,PF00211,PF00211; PF14691,PF07992; PF00240,PF00240,PF00240; PF12329,PF12325; PF00795,PF00795; PF14752,PF14752; PF14324,PF02891; PF00289,PF02786,PF02785,PF00364; PF13589,PF17942,PF07496; PF10168,PF10168; PF11901,PF11901; PF04379,PF00069; PF00743,PF00743; PF17900,PF01433; PF00076,PF02185,PF02185,PF00069,PF00640; PF10238,PF10238; PF15261,PF00531; PF01074,PF09261,PF07748,PF07748; PF00571,PF00571; PF01433,PF09127; PF16573,PF16575,PF06807; PF02676,PF00628,PF14061; PF07679,PF07679,PF07679,PF07714; PF00876,PF00876,PF00876,PF00876,PF00876; PF04928,PF01909; PF01388,PF02373; PF00005,PF00664,PF00664,PF00005,PF00664,PF00005,PF00664; PF01835,PF17791,PF07703,PF00207,PF07678,PF07677; PF08925,PF08925; PF02629,PF00549; PF01347,PF09172; PF01743,PF12627; PF12796,PF01734,PF10573; PF05008,PF12352; PF01379,PF03900,PF01269; PF02931,PF02931,PF02931; PF00149,PF00651; PF08068,PF01509,PF16198,PF01472; PF06012,PF06012,PF06025,PF02825,PF00632; PF00388,PF00017,PF00017,PF00387,PF00168; PF02736,PF00063,PF01576; PF07679,PF07679,PF07679,PF07679,PF07679,PF13927,PF00041,PF00041,PF07679,PF00041; PF00270,PF00271,PF00270,PF00271; PF01392,PF00051,PF07714; PF08311,PF08311,PF00069; PF00334,PF05186; PF00328,PF00651; PF12796,PF00596; PF07162,PF07773; PF01391,PF01410; PF00472,PF09733; PF13679,PF18084,PF00644; PF13898,PF00704,PF00704; PF18151,PF02204; PF01390,PF01392; PF13520,PF13906,PF13520,PF13906; PF14737,PF14740; PF00227,PF02338,PF00651; PF01431,PF05649,PF01431; PF17794,PF01505,PF01505,PF01505,PF17794,PF01505,PF17796,PF17795,PF11978; PF07679,PF07679,PF13927,PF00047,PF13927,PF13927,PF13927,PF13927,PF07679,PF00041,PF00041,PF00041,PF00041,PF00041; PF00082,PF12580; PF02192,PF00794,PF00792,PF00613,PF00454; PF07732,PF00394,PF07731; PF03366,PF17793; PF05978,PF07690; PF01825,PF00002; PF03656,PF00293; PF13281,PF00069; PF00787,PF12624,PF16908,PF16910,PF06650,PF16909; PF04212,PF00004,PF09336; PF01847,PF17211; PF09497,PF12145; PF17780,PF00498; PF14826,PF00557,PF08644,PF08512,PF00566; PF02135,PF02135,PF02172,PF07929; PF04677,PF04676,PF16205,PF00366; PF09271,PF09270; PF00575,PF00271,PF04408,PF07717,PF00575,PF00271,PF04408,PF07717; PF08409,PF13414; PF00858,PF00858,PF01480; PF00615,PF00069,PF00069; PF01392,PF01392; PF02170,PF02171,PF16077; PF00173,PF00025; PF00149,PF02872; PF13092,PF01094,PF07714; PF00041,PF00041,PF00041,PF00041,PF00102; PF12718,PF00261; PF01749,PF00514,PF00514,PF00514,PF16186; PF02824,PF07973,PF00587,PF03129,PF02824,PF07973,PF00587,PF03129; PF01153,PF00413,PF00045,PF00045,PF00045; PF04430,PF08449; PF18027,PF00246; PF13639,PF00611,PF07653; PF00083,PF07690; PF16368,PF16367,PF16366; PF13306,PF13306; PF03155,PF03155,PF14604,PF00787,PF10456; PF11605,PF04157; PF07699,PF07699,PF00431; PF00595,PF03690,PF08926,PF00069,PF17820,PF01501; PF00536,PF00536; PF13921,PF13921,PF09316; PF14244,PF14223; PF05158,PF05158; PF17919,PF17921,PF00665; PF14727,PF14727,PF14728; PF13927,PF07679,PF07679,PF07679,PF13927; PF17039,PF00852,PF17039,PF00852,PF17039,PF00852; PF00226,PF01556,PF00226,PF00226,PF01556; PF00622,PF01365,PF02026,PF02026,PF08454,PF06459,PF00520; PF03074,PF00876; PF12066,PF04959; PF04031,PF01138; PF00939,PF00939,PF00939; PF00413,PF00045; PF00382,PF07741; PF00498,PF00069,PF00069; PF04116,PF04116; PF03810,PF08506,PF03378; PF02854,PF09088,PF09090; PF00109,PF02801,PF16197,PF00975; PF04855,PF04855; PF14604,PF00018,PF14604,PF14604; PF01728,PF11861,PF07780; PF00289,PF02786,PF02785,PF00364,PF08326,PF01039,PF00664,PF00005,PF00664,PF00005; PF05485,PF05485; PF07653,PF00625,PF00791,PF00791; PF00169,PF18385,PF02196,PF00621; PF00573,PF14374; PF01138,PF03725,PF03726,PF01138,PF03088,PF03088,PF03088,PF03088,PF03088; PF00002,PF00076,PF16214,PF00211,PF06327,PF00211; PF18295,PF00883; PF00168,PF08151,PF00168,PF16165; PF00355,PF07992; PF08344,PF00520; PF04857,PF08675; PF01401,PF01401; PF09765,PF11793,PF00530,PF00530,PF08241,PF08241,PF08241; PF10477,PF10477,PF14750; PF00313,PF00313,PF00313,PF00313; PF05517,PF05517; PF00270,PF00622,PF00271; PF00009,PF03144,PF14492,PF03764,PF00679; PF03721,PF00984,PF03720; PF13561,PF12265; PF00595,PF00595,PF00595,PF00625; PF00408,PF09789; PF00168,PF08151,PF00168,PF08165,PF08150,PF00168; PF11768,PF10260; PF17820,PF15410,PF00620,PF09793; PF00110,PF00110; PF00173,PF00970,PF00175; PF03722,PF00372,PF03723; PF12783,PF01369; PF04675,PF01068,PF04679,PF16589; PF16561,PF04739; PF07443,PF00176,PF00271,PF00270; PF14500,PF12460; PF00014,PF00014,PF00014,PF00014,PF00014,PF00014; PF12698,PF00005,PF14223,PF12698,PF00005; PF02295,PF02295,PF02137; PF07728,PF07728,PF07728; PF03915,PF03915; PF01682,PF01682,PF00041,PF07679,PF01682,PF00041; PF00085,PF18371,PF04777; PF00153,PF00153,PF00153,PF00153,PF13419,PF13424; PF15705,PF16070,PF15706; PF02460,PF02460; PF00351,PF00351; PF00385,PF00385,PF00176,PF00271,PF18375,PF13907; PF03881,PF13920; PF00498,PF16770; PF02251,PF02252; PF07034,PF18137; PF10495,PF12053,PF00595; PF00291,PF00291; PF00017,PF00017,PF00102; PF18100,PF00233; PF05997,PF05997; PF10211,PF13695; PF00378,PF13460; PF16752,PF07986; PF02142,PF01808; PF04376,PF04377; PF00855,PF00856; PF01585,PF01424; PF10391,PF14791; PF18808,PF13646; PF00651,PF00858; PF14913,PF01423; PF00106,PF01575,PF02036; PF03153,PF03153; PF00053,PF01759; PF10479,PF10479; PF00316,PF04724; PF13899,PF00789; PF01266,PF16901,PF13499; PF05964,PF05965; PF01545,PF00994,PF01507; PF03731,PF02735,PF03730; PF00617,PF00388,PF00387,PF00788,PF00788; PF01062,PF01062; PF17852,PF12775; PF03982,PF03982; PF16093,PF00226; PF00076,PF01805,PF08312; PF08434,PF08434; PF00225,PF16183,PF12423,PF12473,PF01302; PF16470,PF00082,PF01483,PF01485; PF00957,PF00957; PF01321,PF16189,PF00557,PF16188; PF01399,PF18420; PF05033,PF00856; PF00068,PF00025; PF00088,PF16863,PF00088,PF16863,PF01055; PF01512,PF10589; PF10347,PF10351,PF10351; PF09379,PF00373,PF09380,PF00102; PF03607,PF03607,PF00069; PF06268,PF06268,PF06268; PF00435,PF10541; PF01612,PF01927; PF07496,PF04433,PF01593; PF07650,PF00189,PF00153,PF00153; PF01602,PF07718,PF14806; PF05053,PF05053,PF05053; PF00069,PF14593; PF00041,PF00041,PF00041,PF00041,PF07679; PF13476,PF04423; PF16004,PF00009,PF03144,PF03764,PF00679; PF08969,PF00443; PF05276,PF05276; PF00067,PF00067,PF00067; PF16212,PF16212; PF02014,PF02014,PF13489; PF08910,PF14186; PF00888,PF08672; PF06814,PF06814; PF00013,PF00536; PF01834,PF00533,PF16589; PF03962,PF18517; PF02820,PF02820,PF12140; PF08565,PF08564; PF02893,PF16016; PF00278,PF02784; PF13086,PF13086; PF00062,PF02932; PF08626,PF08626; PF00675,PF05193,PF16187,PF05193; PF13561,PF00782,PF01331,PF03919; PF10513,PF13832,PF00439,PF00855; PF02535,PF02535; PF04851,PF00271; PF13574,PF00200; PF00505,PF00004,PF01434; PF07994,PF01658,PF01658; PF13414,PF13414,PF13424,PF13844; PF04710,PF14857; PF03028,PF18198,PF18199; PF00373,PF09380; PF13281,PF00069,PF02210,PF02210; PF17683,PF02270,PF17683,PF02270; PF00050,PF00050,PF00050,PF00050,PF00050,PF00050,PF00050,PF00050,PF00050,PF11788,PF05183,PF13086,PF13086,PF13087,PF05011; PF01562,PF17771,PF00090,PF05986; PF07047,PF07047; PF00055,PF00053,PF00053,PF00053,PF00053,PF00053; PF07724,PF10431; PF14622,PF00636,PF00035; PF00009,PF00679,PF00704; PF00855,PF17980,PF00145; PF07946,PF08969,PF01398,PF00564; PF14908,PF18289; PF00651,PF00069; PF00868,PF01841; PF00887,PF00378; PF00069,PF04057,PF01336,PF16900,PF08646; PF00328,PF00328; PF05644,PF05644; PF02207,PF02617; PF00191,PF00191,PF00191; PF01370,PF03982; PF16529,PF16529; PF07814,PF07814; PF12722,PF09742,PF12722; PF03999,PF03999,PF04707; PF12796,PF12796,PF12796,PF12796,PF12796,PF12796,PF12796; PF00438,PF02772,PF02773; PF01531,PF01531; PF02262,PF02761,PF02762,PF14447; PF09329,PF09332; PF00884,PF00884; PF00149,PF06372,PF01699,PF01699; PF12796,PF00822; PF03446,PF00393; PF08336,PF13640; PF17205,PF00362,PF07965,PF08725; PF00225,PF02204; PF00271,PF13959; PF11717,PF05712; PF00481,PF07830; PF07679,PF13927,PF13927,PF13927,PF13927,PF13927,PF07679,PF00041,PF00041,PF00041,PF07679; PF13424,PF13424,PF13424,PF13424,PF13424,PF13424,PF13424,PF12770; PF00564,PF00595; PF00085,PF00085,PF00085,PF03403,PF00743,PF00743,PF00743,PF00335; PF18086,PF00328; PF07679,PF13927,PF13927,PF13927,PF13927,PF13927,PF13927,PF07679,PF00041,PF00041,PF00041,PF00041,PF07679,PF00041; PF13927,PF07679,PF07679,PF07679,PF13927,PF13927,PF13927,PF00041,PF00041,PF00041,PF00041,PF07679,PF00041; PF00439,PF00439,PF00439,PF00439,PF01426,PF01426,PF00505; PF00270,PF13234,PF08148,PF00270,PF13234,PF08148; PF01119,PF08676; PF08712,PF01106; PF00307,PF12130; PF01151,PF01151,PF01151; PF01435,PF09754; PF00069,PF00566; PF02014,PF06468,PF00090,PF00090,PF00014,PF00090; PF02737,PF13920; PF00628,PF16737; PF00240,PF13975; PF04181,PF10545,PF00651,PF07707,PF01344,PF01344,PF01344,PF01344,PF01344; PF09404,PF09404; PF00378,PF02737,PF00725; PF08434,PF08434,PF08434,PF08434,PF08434; PF01400,PF01400,PF00431,PF00431,PF00431,PF00431,PF00431; PF00271,PF16124; PF13306,PF13855; PF11380,PF17102,PF17103; PF00076,PF07744; PF00307,PF00307,PF00307,PF00307; PF01145,PF16200; PF12624,PF16908,PF16910,PF06650,PF16909; PF18124,PF00373; PF02893,PF02893,PF00566; PF00350,PF01031; PF03835,PF10403,PF10405; PF00781,PF00787; PF00168,PF00028,PF00028,PF00028,PF00028,PF00028,PF00028; PF03062,PF03062; PF03798,PF03798; PF05833,PF05670,PF11923; PF01094,PF10613,PF00060,PF01094,PF10613,PF00060,PF00060; PF01562,PF01421,PF17771,PF00090,PF05986; PF16213,PF12783,PF01369,PF09324; PF00780,PF10366,PF10367; PF13439,PF00534; PF00493,PF17855; PF18376,PF18376; PF07992,PF07992; PF01936,PF11608,PF12872; PF18382,PF02181; PF02181,PF02181; PF04841,PF04841,PF04840; PF17921,PF18701; PF03098,PF03098,PF08022,PF08030,PF08399; PF00787,PF04212; PF01936,PF11608; PF07679,PF13895,PF13927,PF13927,PF07679,PF00041; PF00125,PF07714; PF00109,PF02801,PF16197; PF01477,PF00305,PF00305; PF05470,PF05470,PF01399; PF01233,PF02799; PF00415,PF00415,PF02204,PF17900,PF01433,PF11838,PF00169,PF08718; PF10242,PF10242; PF00753,PF17778; PF13369,PF08755; PF15277,PF09763; PF15891,PF15891; PF13519,PF15300; PF13919,PF13922; PF05406,PF02877,PF00644; PF05154,PF00226; PF02185,PF03097,PF00595; PF00291,PF00857; PF00780,PF10366; PF00262,PF00262; PF13646,PF00226; PF10601,PF10601; PF10579,PF13424; PF00028,PF00028,PF00028,PF00028,PF00028,PF00028,PF00028,PF00028,PF00028,PF00028,PF00028,PF00054,PF02210; PF11942,PF03439; PF04055,PF16199,PF00583; PF00899,PF16190,PF16191,PF00899,PF10585,PF09358; PF00899,PF16190,PF00899,PF10585,PF00856,PF00439,PF01426; PF02536,PF02536; PF00520,PF00027,PF16526; PF08169,PF01388,PF11717; PF05131,PF00637; PF00804,PF05739,PF00804,PF05739; PF08729,PF14075; PF18148,PF00631,PF00615; PF04516,PF18016; PF01259,PF00731; PF01134,PF13932; PF10193,PF02115; PF04427,PF06840; PF12763,PF12763,PF14604,PF14604,PF14604,PF14604,PF14604,PF00621,PF16652,PF00168; PF09334,PF00458; PF07727,PF14223; PF07679,PF00041,PF00041,PF00041,PF00041,PF07679,PF00041; PF00788,PF16517; PF02847,PF02847; PF13891,PF13891,PF01048; PF16050,PF05179; PF06337,PF14836,PF00443; PF13855,PF13855,PF13855,PF13855,PF13855,PF07679; PF13905,PF13905; PF07707,PF00149; PF12796,PF12796,PF01529; PF00206,PF10397; PF01169,PF01169; PF00318,PF00318,PF16122; PF11640,PF02259; PF13236,PF13236; PF06400,PF06401; PF17827,PF05175; PF12971,PF05089,PF12972; PF00125,PF01661; PF17849,PF00773; PF01562,PF01562; PF00685,PF00685,PF00685; PF00491,PF00491; PF10220,PF10220; PF01751,PF01131,PF06839,PF06839; PF05622,PF05622; PF00009,PF03144,PF09173; PF00578,PF10417; PF00790,PF00018; PF02174,PF10179; PF00787,PF07714; PF03807,PF14748; PF03114,PF00620; PF13660,PF05161; PF00497,PF00060; PF13532,PF08241; PF03946,PF00298; PF16725,PF00004,PF00004,PF17862; PF17767,PF17956; PF00375,PF00375; PF04677,PF04676; PF05147,PF05147,PF05147; PF10257,PF15717; PF15044,PF13236,PF12807,PF13424; PF03358,PF01019; PF07679,PF13927,PF13927,PF13927,PF13927,PF13927,PF13927,PF07679,PF00041,PF00041,PF00041; PF00498,PF00307,PF00307,PF00630,PF00630,PF00630,PF00630,PF00630,PF00630,PF00630,PF00630,PF00630,PF00630,PF00630,PF00630; PF07647,PF00620,PF00017,PF16454,PF00017; PF03607,PF03607; PF13927,PF07679,PF13927,PF13927,PF13927,PF13927,PF13927,PF00041,PF00041,PF00041,PF07679; PF00431,PF00431; PF17959,PF04960; PF02844,PF01071,PF02843,PF00586,PF02769,PF00551; PF09379,PF00373,PF09380,PF11819; PF13898,PF08614,PF00334; PF01835,PF17791,PF17789,PF07703,PF00207,PF07678,PF07677,PF01759; PF00435,PF00435,PF00435,PF00435,PF00435,PF00435,PF00435,PF00435,PF00435,PF00018,PF00435,PF00435,PF00435,PF00435,PF00435,PF00435,PF00435,PF00435,PF00435,PF00435,PF00435,PF08726; PF13855,PF00002; PF00210,PF00210; PF00676,PF02779,PF16870; PF00611,PF00620,PF00018; PF00255,PF04893; PF00365,PF00365; PF12796,PF12796,PF12796,PF12796,PF13637,PF13857,PF12796,PF12796,PF12796,PF12796,PF12796,PF12796,PF13637,PF00791,PF17809,PF00531; PF13855,PF13855,PF13855,PF13676; PF12796,PF12796,PF12796,PF12796,PF12796,PF12796,PF12796,PF12796,PF12796; PF04499,PF04499,PF00226,PF09350; PF00536,PF10534,PF00169; PF00621,PF00017,PF07653; PF13892,PF00176,PF00271; PF03133,PF03133; PF16484,PF00755,PF00328; PF14237,PF00226; PF00621,PF00018; PF00076,PF00076,PF00013,PF00013,PF00013,PF00013; PF04055,PF06463,PF01967; PF17146,PF08772; PF00435,PF00435,PF00435,PF00435,PF00435,PF00435,PF00435,PF00435,PF00435,PF00435,PF02187; PF08221,PF05645; PF02376,PF00046; PF00224,PF02887; PF00690,PF00122,PF00122,PF13246,PF00702,PF00689,PF12424; PF00069,PF00415,PF00415; PF14555,PF08059,PF00789; PF00994,PF03453,PF00994,PF03454; PF00226,PF16717,PF00249; PF07177,PF07177,PF13920; PF12937,PF13229,PF13229,PF13229,PF13229; PF13899,PF00071,PF00071,PF00631; PF05964,PF05965,PF00856; PF00108,PF02803,PF02036; PF07645,PF07645; PF00106,PF00106,PF00106,PF00106; PF08385,PF08393,PF08393,PF12774,PF17852,PF12775,PF17857,PF12780,PF12777,PF12781,PF03028,PF18198,PF18199; PF00009,PF00679,PF06421; PF00201,PF00201; PF07529,PF00176,PF00271; PF04675,PF01068,PF04679; PF03876,PF08292; PF00855,PF11467; PF13891,PF13891; PF00209,PF00209,PF00209,PF00209; PF08709,PF02815,PF01365,PF00622,PF02026,PF02026; PF00270,PF00271,PF16124,PF09382,PF00570; PF12044,PF00106; PF00629,PF00629,PF00629,PF00629,PF00629,PF00629,PF00629; PF07679,PF13927,PF00047,PF13927,PF13927,PF13927,PF13927,PF07679,PF00041,PF00041,PF00041,PF00041,PF00041; PF14604,PF03221; PF09606,PF09606,PF01156,PF01156,PF01156; PF14691,PF07992,PF01180,PF14697; PF05804,PF05804; PF00168,PF00069; PF08755,PF04379; PF11934,PF01858,PF01857; PF05793,PF05793; PF07540,PF03914,PF00431; PF13927,PF07679,PF07679,PF07679,PF13927,PF13927,PF13927,PF07679,PF00041,PF00041,PF00041; PF17675,PF04111; PF00439,PF00439; PF03917,PF03199; PF01936,PF11608,PF11608,PF11608; PF04263,PF04265; PF07679,PF13927,PF13927,PF13927,PF13927,PF13927,PF13927,PF13927,PF07679,PF00041,PF00041,PF00041,PF00041,PF07679,PF00041; PF08740,PF00004; PF17822,PF01607; PF13450,PF01593; PF12037,PF00004; PF12409,PF00122,PF00702; PF12796,PF16553; PF01757,PF01757; PF00930,PF00930,PF00326; PF00191,PF00191,PF00191,PF00191; PF08839,PF16679; PF13424,PF13374,PF13424,PF13424; PF02922,PF02806; PF00887,PF13897; PF08241,PF00782; PF02136,PF02136; PF00055,PF00053,PF01759; PF04280,PF04280,PF00787,PF09325; PF02881,PF00448,PF02978,PF03914; PF15961,PF15961; PF15912,PF01835,PF07703,PF00207,PF07678,PF07677; PF08241,PF12589; PF09744,PF11461; PF07678,PF07677; PF14223,PF07885,PF03493; PF00004,PF01434; PF10034,PF10034; PF10433,PF03178,PF03178; PF07159,PF05994; PF00084,PF00089; PF00191,PF00191,PF00191,PF00191,PF00191,PF00191,PF00191,PF00191; PF04078,PF02931,PF02932; PF17791,PF07703,PF00207,PF07678; PF01030,PF00757,PF01030,PF07714; PF17172,PF17171; PF16499,PF17450; PF00916,PF01740; PF01347,PF09172,PF06448,PF00094,PF00151; PF12496,PF13716,PF00025; PF16776,PF03372,PF00620; PF14555,PF00789; PF00631,PF00615; PF14604,PF00621,PF16523; PF17919,PF03188; PF16050,PF16050,PF05179; PF01342,PF00536; PF08079,PF00327; PF14910,PF14911; PF17900,PF17900,PF01433,PF11838; PF00063,PF00784,PF00784; PF01151,PF01151; PF00085,PF00085; PF12624,PF16908,PF16910,PF06650,PF16909,PF06645,PF00622; PF00732,PF05199,PF00732,PF05199,PF00732,PF05199; PF01822,PF02485,PF12529; PF14523,PF05739; PF00130,PF00781,PF00609,PF07647; PF09416,PF18141,PF13086,PF13086,PF13087; PF16114,PF02629,PF00549,PF00285; PF00270,PF02889,PF00270,PF02889; PF09744,PF16471; PF12796,PF12796,PF12796,PF07693; PF07679,PF07679,PF07679,PF07679,PF07679,PF07679,PF07679,PF07679,PF07679,PF07679,PF07679,PF07679,PF07679,PF00069,PF07679,PF00041,PF00069; PF06155,PF02668; PF04212,PF16565; PF05221,PF05221,PF00670; PF06278,PF16858; PF10436,PF02518,PF08368,PF08373; PF00795,PF01230,PF00169; PF10475,PF07928; PF05327,PF05327; PF03098,PF03098,PF03098; PF02055,PF17189; PF00093,PF07645; PF00226,PF02889,PF00579; PF05970,PF05970; PF12394,PF05057; PF00350,PF04799; PF04712,PF04712; PF00479,PF02781; PF00270,PF00293; PF12047,PF01426,PF00145; PF00782,PF00782; PF16493,PF05920; PF00241,PF14774; PF14724,PF14724; PF01602,PF08752,PF16381; PF13271,PF05729; PF13927,PF07679,PF13895,PF13895,PF13927,PF13927,PF07679,PF00041,PF00041,PF00041,PF07679,PF00041; PF00884,PF12548; PF00619,PF00595,PF00595,PF00625; PF09786,PF05721; PF17004,PF08492; PF01596,PF01596,PF01596; PF12796,PF12796,PF13857; PF13855,PF13855,PF13306,PF00001; PF07732,PF07731; PF00638,PF00638,PF00638,PF00638; PF00085,PF00462,PF00462; PF01590,PF01590,PF00233; PF08390,PF03798; PF01873,PF02020; PF00520,PF18424,PF05454; PF08659,PF00975,PF00109,PF02801,PF00698; PF07690,PF13863; PF00996,PF00996; PF03109,PF00225,PF00787; PF00396,PF00396,PF00396; PF00618,PF00595,PF00617; PF10409,PF00017,PF08416; PF00076,PF15163,PF11538; PF01805,PF04818,PF01585; PF13927,PF07679,PF07679,PF13927,PF13927,PF13927,PF07679,PF00041,PF00041,PF00041,PF00041,PF07679,PF00041; PF01593,PF01593,PF01593; PF16214,PF16214,PF00211,PF06327,PF00211; PF01207,PF01746; PF00640,PF00017; PF17900,PF01433,PF11838,PF05600; PF16414,PF12349,PF02460; PF06462,PF06398,PF10602,PF01399; PF10187,PF10261; PF15917,PF12166; PF02196,PF00130; PF08711,PF07500; PF00567,PF00567,PF00567,PF00567,PF00567,PF00567,PF00567,PF00567,PF00567,PF00567,PF00567,PF00567; PF00564,PF00130,PF00069; PF01331,PF03919; PF10493,PF10493,PF08447; PF00640,PF06311; PF16414,PF12349,PF02460,PF16414,PF12349,PF02460; PF00017,PF00130,PF00620; PF02828,PF00595; PF00385,PF05033,PF00856; PF15906,PF05918; PF07837,PF02971,PF04961; PF06239,PF14784; PF13850,PF07970,PF07970; PF01751,PF01131; PF12796,PF12796,PF13637; PF11865,PF02259,PF08771,PF00454; PF01909,PF03828; PF03735,PF00439; PF00790,PF01363,PF12210; PF05502,PF05502; PF00069,PF12605; PF00415,PF00651,PF00651; PF01902,PF01042,PF01042; PF13637,PF12796,PF07714,PF00704; PF09440,PF01399; PF00566,PF07534; PF10357,PF18131; PF13927,PF13927,PF13927,PF07679,PF13927,PF13927,PF07679; PF03920,PF03920; PF00063,PF00784,PF00373,PF00784,PF00373; PF00063,PF00063,PF00063,PF00620; PF03055,PF03055; PF00004,PF17872,PF09079; PF00621,PF03114; PF02268,PF02751; PF00225,PF16540; PF13927,PF13927,PF07679,PF00041; PF07648,PF07648; PF10644,PF14881; PF00651,PF01344; PF00787,PF00018,PF00018; PF02469,PF02469,PF02469; PF05225,PF05225; PF02733,PF02734,PF02734; PF00092,PF00089; PF18149,PF00270,PF02889,PF00270,PF02889; PF16486,PF08699,PF02170,PF16488,PF16487,PF02171; PF00403,PF00403,PF00403,PF00403,PF00403,PF00122,PF00702; PF00415,PF00415,PF00415; PF00432,PF00432; PF01642,PF02310; PF00226,PF11875; PF00415,PF00415,PF00415,PF00415,PF00632; PF00076,PF00076,PF00651; PF10198,PF16512; PF12796,PF12796,PF12796,PF12796,PF12796,PF12796; PF17927,PF05770; PF03485,PF00750,PF05746; PF03868,PF01159,PF01159; PF14580,PF14580; PF13870,PF13870; PF16746,PF00640; PF00134,PF00134,PF00134; PF02096,PF00858; PF00059,PF00084,PF01163; PF00628,PF00536; PF00839,PF00839,PF00839,PF00839,PF00839,PF00839,PF00839,PF00839,PF00839,PF00839,PF00839; PF09371,PF16921,PF12836,PF17674,PF00575; PF00109,PF02801; PF00630,PF05686; PF01794,PF08022,PF08030; PF00520,PF10409; PF17835,PF06858,PF08155; PF14604,PF00069; PF00169,PF00069; PF06664,PF07162; PF07106,PF18517; PF00169,PF00018,PF00017,PF07714; PF14941,PF14941; PF01562,PF13688,PF00200; PF13705,PF13923; PF13855,PF13855,PF01582; PF16367,PF16366; PF03451,PF03451; PF02759,PF01363; PF01423,PF07959; PF05826,PF05826,PF05826,PF05826; PF04045,PF02515,PF00171,PF06371,PF06367,PF02181,PF00069,PF00459; PF13855,PF13855,PF13855,PF13855,PF01582; PF00626,PF00626,PF00626,PF00626; PF00176,PF00271,PF05649; PF00474,PF00474,PF00474; PF05153,PF00225; PF16491,PF01435; PF00710,PF17763,PF12796; PF00063,PF00063; PF09011,PF00505; PF14699,PF14701,PF14702,PF06202; PF00795,PF02540,PF00620; PF00058,PF00057,PF00058; PF12738,PF16589; PF00135,PF05920,PF00135,PF00135; PF03416,PF00888,PF00888,PF10557,PF00888,PF00888,PF10557; PF00622,PF10607; PF00168,PF07002; PF00431,PF00431,PF00431,PF00431,PF00431,PF00431,PF00431,PF00431,PF00431,PF00431,PF00431,PF00431,PF00431,PF00431,PF00431,PF00431,PF00431,PF00431,PF00431,PF00431,PF00431,PF00431,PF00431,PF00431,PF00431; PF10591,PF00086; PF04734,PF17048,PF00567,PF00069; PF04968,PF04968,PF04969; PF00209,PF00431,PF00431,PF00431,PF00089,PF00134,PF17098; PF01459,PF00373,PF09380,PF00595,PF00595; PF00520,PF11933,PF00520,PF06512,PF00520,PF00520,PF00520; PF14745,PF14744,PF14746; PF13927,PF13927,PF13927,PF07679,PF13927; PF01612,PF01612; PF17391,PF01175,PF17392; PF10243,PF17749; PF02259,PF00454; PF15070,PF15070; PF00018,PF00017,PF14604; PF00856,PF08236; PF04180,PF04180; PF00361,PF00115; PF12796,PF12796,PF12796,PF12796,PF12796,PF12796,PF12796,PF00520,PF12796,PF12796; PF06565,PF06565; PF11717,PF17772,PF01853; PF01612,PF00431,PF00431,PF00431,PF00754,PF07699,PF07699,PF07699,PF07699,PF07699,PF07699; PF00629,PF00629,PF00629,PF00629,PF00629,PF00629,PF00629,PF00629; PF11835,PF13893; PF00009,PF03143; PF02518,PF00204,PF16898,PF00521; PF10457,PF10457,PF01852; PF01553,PF13499; PF13927,PF13927,PF13927,PF13927; PF00686,PF03009; PF00857,PF00857; PF10545,PF00128,PF00128,PF00128,PF00128; PF00615,PF00778; PF00069,PF04410; PF17800,PF00254; PF00226,PF09320; PF17681,PF04130,PF03810; PF00335,PF01063; PF00628,PF07533,PF07500,PF07744; PF15924,PF00534; PF02318,PF17820,PF00168,PF00168; PF00575,PF07717; PF12701,PF09532; PF09279,PF00388,PF00387,PF08703; PF12765,PF12830; PF00324,PF00324,PF03522; PF18474,PF07000; PF01661,PF13716; PF00412,PF00788; PF07177,PF16095,PF13676; PF01585,PF13821; PF01602,PF14796; PF03931,PF01466; PF04201,PF04201; PF02776,PF00205,PF02775; PF01501,PF13896,PF13896; PF00069,PF00211; PF07885,PF07885,PF03493,PF07885,PF03493; PF01663,PF00076,PF13639; PF18038,PF00373; PF14513,PF00130,PF00130,PF00781,PF00609; PF00850,PF00850,PF00850; PF02140,PF16489,PF01825,PF00002; PF10075,PF10075; PF00155,PF10447; PF01327,PF01327; PF05199,PF00732,PF05199,PF00732,PF05199; PF00028,PF00028,PF00028,PF02210,PF02210,PF01049; PF11618,PF18111; PF10568,PF17171; PF08499,PF00233; PF16923,PF03200; PF05608,PF05608; PF00079,PF00079; PF08916,PF00017; PF00094,PF00094,PF08742,PF01826,PF00094,PF08742,PF13330,PF00754,PF13330,PF13330,PF13330,PF13330,PF13330,PF13330,PF13330,PF00754,PF00754,PF00754,PF13330,PF00094,PF08742,PF01826,PF00094,PF08742; PF00645,PF00645,PF08063,PF05406,PF02877,PF00644; PF09162,PF02136,PF03943; PF00786,PF00069; PF16489,PF01825,PF00002,PF16489,PF01825,PF00002; PF09409,PF03835,PF04721; PF00270,PF00271,PF08147; PF07679,PF07679,PF13927,PF13927,PF13927,PF07679,PF00041,PF00041,PF00041,PF00041; PF04488,PF04572,PF04488,PF04572; PF13426,PF00520,PF00027; PF00041,PF00069; PF02319,PF16421; PF04056,PF07975; PF08385,PF08393,PF12774,PF17852,PF12775,PF17857,PF12780,PF12777,PF12781,PF03028,PF18198,PF18199,PF00615; PF01388,PF02257; PF12999,PF13015; PF00690,PF00122,PF00702,PF00689; PF18738,PF05729; PF07738,PF06701,PF00632,PF00031,PF08246,PF00112; PF00626,PF00626; PF03952,PF00113; PF11625,PF01302; PF00069,PF11841,PF04727,PF16457; PF00086,PF00086; PF00567,PF00567,PF00567; PF00763,PF02882,PF16076; PF03015,PF00564; PF03054,PF03054; PF00112,PF00112,PF08246,PF00112,PF12619,PF14551,PF17207,PF00493,PF17855,PF00858; PF00013,PF00013,PF13920; PF13927,PF07679,PF07679,PF13927,PF07679,PF13927,PF07679,PF00041,PF00041,PF00041,PF00041,PF07679; PF17832,PF01253; PF01562,PF01421,PF17771,PF05986; PF08174,PF00169; PF10236,PF07679,PF02191; PF04849,PF12448; PF07679,PF13927,PF13927,PF13927,PF13927,PF13927,PF13927,PF07679,PF00041; PF16178,PF04547,PF04547; PF02014,PF00270,PF00271; PF07679,PF07679,PF13927,PF13927,PF13927,PF07679,PF00041,PF00041,PF00041,PF00041,PF00041; PF01404,PF00041,PF00041,PF14575,PF00536; PF03801,PF00378; PF00028,PF00028; PF00458,PF00587,PF03129; PF00116,PF00361; PF14655,PF14656,PF14656; PF13855,PF13855,PF13927; PF01007,PF17655; PF00595,PF00595,PF00595; PF13855,PF00001; PF11707,PF16201; PF02376,PF02376,PF02376,PF00046; PF17942,PF07496; PF10513,PF06752; PF01030,PF14843,PF07714; PF01429,PF01429; PF00013,PF00013,PF00567; PF00028,PF00002; PF05729,PF05729,PF05729,PF01392; PF15787,PF16057,PF14844,PF02138; PF00086,PF00086,PF00086,PF00014,PF00095,PF00095,PF00086,PF00014,PF00014,PF00014; PF02897,PF00326; PF00226,PF14901,PF04433,PF00179; PF16496,PF04433,PF00249,PF16498,PF16495; PF08585,PF00567; PF00651,PF07707,PF01344,PF01841,PF05705; PF07679,PF13927,PF13927,PF07679,PF00041,PF00041,PF00041,PF00041,PF07679,PF07679,PF13927,PF13927,PF13927,PF07679,PF00041,PF00041,PF00041,PF00041,PF00041,PF13927,PF07679,PF07679,PF07679,PF13927,PF13927,PF07679,PF00041,PF00041,PF00041,PF00041; PF00520,PF00520,PF00520; PF04697,PF04696; PF08696,PF13086,PF13086,PF13087; PF07679,PF07679,PF13927,PF07679,PF00041; PF17958,PF13499; PF14555,PF03556; PF00240,PF17976,PF17978,PF12832; PF08385,PF08393,PF12774,PF17852,PF12775,PF12780,PF12777,PF12781,PF03028,PF18198,PF18199; PF03643,PF01163; PF08416,PF18016; PF01835,PF07703,PF00207,PF07678,PF07677; PF08773,PF00112; PF07934,PF00730; PF04563,PF04561,PF04565,PF04566,PF04567,PF00562,PF04560; PF00089,PF00089,PF00089,PF00089; PF00069,PF08912; PF03939,PF00276; PF01172,PF09377,PF01926; PF14780,PF16696; PF01064,PF07714; PF00595,PF00169,PF00169; PF16563,PF14631; PF00750,PF05746; PF00364,PF00364,PF00198; PF01347,PF09172,PF09172,PF06448; PF03097,PF13949; PF03731,PF02735,PF03730,PF08785,PF03348; PF07679,PF07679,PF07679,PF13927,PF13927,PF07679,PF00041,PF00041,PF00041,PF00041,PF07679; PF07651,PF01608; PF14641,PF14639,PF14635,PF14633,PF06337,PF00443; PF12090,PF12090,PF00535; PF06565,PF06565,PF06565; PF08660,PF08660; PF00650,PF00635; PF12836,PF12836; PF05383,PF00076; PF04063,PF04064; PF00629,PF00629,PF07714; PF02820,PF02820,PF02820,PF02820,PF12140; PF10591,PF00782; PF14604,PF08824,PF12026; PF01369,PF15410,PF01424,PF13086,PF13087,PF01424; PF13167,PF16360,PF01926; PF00858,PF01663,PF00035,PF02137; PF01416,PF01416; PF00554,PF16179,PF12796; PF13927,PF13927,PF13927,PF13927,PF13927,PF13927,PF13927,PF07679,PF00041,PF07679,PF00041; PF01501,PF10288; PF13589,PF01390,PF00089,PF00089; PF03348,PF03348; PF00173,PF00174,PF03404,PF13733,PF02709; PF07035,PF00579; PF03144,PF03764,PF00679; PF14223,PF14223; PF14604,PF14604; PF08064,PF02259,PF00454; PF08156,PF01798,PF12052,PF00625; PF02148,PF00443,PF06337; PF04506,PF04506; PF00194,PF00194; PF14652,PF14652,PF14652; PF06664,PF00076; PF00616,PF13716; PF00069,PF00659; PF03957,PF00170; PF01699,PF16494,PF03160,PF03160; PF00621,PF01145; PF13869,PF13869; PF00688,PF00688,PF00019; PF12894,PF12896; PF03271,PF02820,PF02820,PF02820,PF00536,PF00069,PF01008,PF01008; PF16881,PF04055,PF03477,PF00317,PF02867; PF00907,PF00907; PF12215,PF04685; PF14647,PF14648; PF12796,PF12796,PF12796,PF12796,PF12796,PF12796,PF13637,PF12796,PF13637; PF00628,PF17772,PF01853; PF05071,PF00069; PF02359,PF02933,PF00004,PF17862,PF00004; PF00415,PF00415,PF00415,PF00632; PF06417,PF13417; PF01569,PF01569; PF06978,PF06978,PF08170; PF01799,PF00941,PF03450,PF01315,PF02738,PF02738,PF03781; PF01437,PF17960,PF18020,PF01833,PF08337; PF17900,PF01433,PF01433,PF11838; PF14772,PF14775; PF01764,PF00307,PF00307; PF07912,PF07749; PF04683,PF16550; PF03224,PF11698; PF01044,PF00147; PF00406,PF00406,PF15158; PF01150,PF01150,PF01150; PF00176,PF00271,PF09110,PF09111; PF00155,PF00012; PF00343,PF00343; PF10174,PF10174,PF10174	no_clan,no_clan; no_clan,no_clan,no_clan; CL0023,CL0023; CL0361,CL0219; CL0015,CL0015; CL0221,CL0221; CL0062,CL0062; CL0023,no_clan; no_clan,CL0123; no_clan,no_clan,no_clan,no_clan; CL0167,no_clan; no_clan,CL0126; CL0123,CL0123; CL0063,no_clan; CL0011,CL0011; CL0033,CL0033; CL0020,CL0020; no_clan,CL0023; CL0177,CL0030; CL0465,CL0465; CL0123,no_clan; no_clan,CL0063; CL0023,CL0023,CL0023; CL0016,no_clan; CL0023,CL0181; CL0011,CL0011,CL0011; CL0028,CL0028; CL0108,CL0108; no_clan,no_clan,no_clan,no_clan,no_clan; CL0266,no_clan; CL0241,CL0023; CL0022,CL0173; CL0065,CL0065; CL0544,no_clan,CL0087; CL0016,CL0016; CL0063,CL0063; CL0144,CL0177,CL0030; CL0220,CL0220; no_clan,CL0020; CL0020,no_clan; CL0296,CL0063; CL0566,CL0442; CL0023,CL0023,no_clan; CL0124,CL0124; CL0023,CL0671; CL0159,CL0159,CL0159; CL0154,CL0154; CL0159,CL0159; CL0022,CL0022; CL0113,CL0113; CL0030,CL0030; CL0110,CL0066; CL0125,CL0202; CL0325,CL0063; CL0167,CL0167,CL0123; CL0016,CL0276; no_clan,CL0016; CL0063,CL0106; CL0031,CL0031; CL0186,no_clan; CL0011,CL0011,CL0011,CL0011,CL0011,CL0011,CL0011,CL0159,CL0159,CL0159,CL0159,CL0011,CL0159; CL0022,CL0022,CL0022; CL0056,CL0056; CL0392,no_clan; CL0366,no_clan; CL0465,CL0465,CL0465; no_clan,CL0029; no_clan,CL0125; no_clan,CL0137,no_clan; CL0020,CL0020,CL0020; CL0145,CL0010; no_clan,CL0266; CL0094,CL0094; CL0072,CL0632,CL0266,no_clan; CL0644,CL0192; no_clan,CL0219; CL0378,CL0531; CL0021,CL0023,CL0671; CL0072,no_clan; CL0022,CL0022,CL0022,CL0022; CL0221,CL0221,no_clan; no_clan,CL0390; CL0023,no_clan,CL0021; CL0022,CL0022,CL0011; CL0126,no_clan; CL0181,CL0023,CL0181,CL0023; CL0407,CL0407; no_clan,CL0186; CL0241,CL0023,CL0241,CL0023; CL0033,CL0033,CL0186,CL0186; no_clan,CL0110; CL0055,CL0079; CL0033,CL0033,CL0186,CL0186,CL0186,CL0186,CL0186; CL0126,CL0164; no_clan,no_clan,CL0023; CL0172,CL0172,CL0172; CL0167,CL0065,CL0065; CL0029,CL0029; CL0617,CL0617; CL0172,CL0172; CL0063,CL0608; CL0022,CL0022,CL0022,CL0173; CL0046,CL0046; CL0172,CL0497; CL0144,CL0607,CL0192; CL0229,CL0072; no_clan,CL0445; CL0004,CL0004; no_clan,CL0128; CL0021,no_clan; CL0144,CL0192; CL0219,CL0219; CL0011,CL0011,CL0011,CL0011,CL0011,CL0011,CL0011,CL0159,CL0159,CL0159,CL0159,CL0159; no_clan,CL0126,no_clan,no_clan; CL0063,no_clan,CL0289,no_clan; CL0192,CL0192; CL0003,CL0123; no_clan,no_clan,no_clan,no_clan,no_clan,no_clan; no_clan,CL0190; CL0011,CL0159; no_clan,CL0229; CL0033,no_clan; no_clan,CL0416; CL0181,CL0023; CL0114,CL0114,CL0114; CL0033,CL0030; CL0105,CL0149; CL0062,CL0062,CL0062; CL0221,CL0221,CL0221,CL0221; no_clan,CL0163; CL0137,CL0137; CL0158,CL0599,CL0103; no_clan,CL0087; CL0603,CL0063; CL0007,CL0007,CL0007; CL0063,CL0139; CL0137,no_clan; CL0058,CL0155; CL0039,CL0039,CL0258; CL0523,CL0219; CL0340,CL0062; CL0465,CL0465,no_clan; no_clan,CL0126,no_clan; CL0020,CL0159,CL0545; CL0039,CL0258; CL0183,CL0183; CL0375,CL0375; CL0190,no_clan; CL0016,no_clan,no_clan; CL0154,no_clan; CL0229,CL0125; CL0049,no_clan; CL0020,CL0020,no_clan; CL0465,CL0465,CL0465,CL0465; CL0023,CL0181,CL0023,CL0181; CL0030,CL0029; CL0033,CL0033,CL0186,CL0186,CL0186,CL0186; CL0022,CL0022,CL0022,CL0022,CL0173; CL0329,no_clan; CL0238,CL0238; CL0523,CL0081; CL0466,CL0466; CL0221,CL0221,CL0221; CL0039,CL0039; CL0058,CL0369; no_clan,CL0286; CL0210,no_clan,CL0276; CL0149,no_clan; CL0221,no_clan,no_clan; CL0542,no_clan; no_clan,no_clan,CL0559; CL0004,CL0004,CL0004,CL0004; CL0063,CL0063,CL0063; CL0466,CL0466,CL0466,CL0466; CL0356,no_clan; CL0319,CL0021; CL0110,CL0110; CL0540,CL0540; CL0378,CL0378; CL0042,CL0076,CL0091; CL0022,CL0022,CL0173; CL0280,CL0464; CL0135,CL0135; CL0167,CL0167; CL0263,CL0357; CL0003,no_clan; no_clan,CL0159; CL0023,CL0575,no_clan; CL0015,CL0015,CL0015; CL0389,CL0389; CL0159,CL0159,CL0159,CL0159; CL0033,CL0033,CL0186; CL0088,CL0088,CL0088; CL0021,CL0021; CL0046,CL0046,CL0046,CL0323,CL0050,CL0063,CL0063,CL0028; CL0188,no_clan; CL0570,CL0035; CL0010,CL0010; CL0223,CL0035; CL0361,CL0257; CL0035,CL0287; CL0219,CL0361,CL0219; CL0016,CL0487; CL0022,CL0023; no_clan,CL0042,CL0076,CL0091; CL0159,CL0125,CL0159; no_clan,CL0023,no_clan; CL0254,CL0254,CL0591; CL0466,CL0023; CL0123,CL0123,CL0123,CL0123; CL0172,no_clan; CL0170,CL0363; no_clan,CL0154,CL0020; CL0459,CL0459; CL0295,no_clan; CL0011,CL0011,CL0159; no_clan,CL0272,no_clan,no_clan; CL0099,CL0099; no_clan,CL0028; no_clan,no_clan,CL0137; no_clan,CL0219,CL0027; CL0208,CL0596; CL0022,CL0192; CL0031,CL0078,CL0021; CL0523,no_clan; no_clan,no_clan,no_clan,no_clan,no_clan,no_clan,no_clan; CL0011,CL0011,CL0011,CL0011,CL0011,CL0011,CL0011,CL0159,CL0159,CL0159,CL0159,CL0011; CL0652,no_clan; CL0011,CL0011,CL0011,CL0011,CL0011; no_clan,no_clan,no_clan,CL0159; CL0125,CL0614; CL0123,CL0020; no_clan,CL0072; CL0029,CL0029,CL0016; CL0023,CL0671,no_clan; no_clan,no_clan,no_clan,no_clan,no_clan,no_clan,no_clan,no_clan,no_clan,no_clan,no_clan; no_clan,CL0584; CL0127,CL0127; CL0186,CL0159; CL0196,CL0329; no_clan,CL0276,CL0276; CL0290,no_clan; no_clan,CL0039; CL0229,no_clan; CL0062,no_clan; CL0219,CL0361; no_clan,CL0552; CL0196,CL0196; CL0226,CL0226; CL0063,CL0341; CL0145,CL0409,CL0010; no_clan,CL0449,no_clan; CL0044,CL0044; CL0662,CL0123; CL0155,CL0155; no_clan,no_clan,CL0105; CL0103,CL0058; CL0527,no_clan; CL0390,CL0154,CL0154; no_clan,CL0003; CL0612,CL0612; CL0144,CL0016; CL0023,no_clan,no_clan; no_clan,no_clan,CL0123; no_clan,CL0172; CL0266,CL0209; CL0159,CL0159,CL0159,CL0159,CL0159,CL0159,CL0159,CL0159,CL0159,CL0159,CL0159,CL0159,CL0159,CL0159,CL0159,CL0159,CL0159,CL0159,CL0159; CL0025,no_clan; CL0062,CL0062,CL0062,CL0062; CL0177,CL0177; CL0672,CL0126,CL0159; no_clan,CL0391; CL0031,CL0266; CL0523,no_clan,CL0219,CL0081; CL0390,no_clan,no_clan; CL0064,CL0064; CL0011,CL0011,CL0011,CL0011; CL0159,CL0159,CL0159,CL0031,CL0031; CL0011,CL0011,CL0011,CL0011,CL0011,CL0011,CL0011,CL0159,CL0159,CL0159,CL0011,CL0159; CL0105,no_clan; CL0179,CL0506; CL0267,CL0267,CL0101; CL0123,CL0221; no_clan,CL0137; no_clan,CL0023,CL0023; CL0280,no_clan; CL0004,CL0004,CL0004; no_clan,CL0056,CL0056; CL0219,CL0194,no_clan; no_clan,no_clan,no_clan,no_clan,CL0023; CL0168,CL0159; no_clan,CL0023,no_clan,CL0023,CL0671,CL0023,no_clan,CL0023,CL0023,CL0671,no_clan; CL0023,CL0023,CL0123,CL0426,CL0123; CL0159,CL0016; CL0003,CL0003; CL0602,CL0016; CL0011,CL0011,CL0011,CL0011,CL0159; CL0030,no_clan; CL0220,CL0384,CL0384,CL0154; CL0023,CL0604; CL0260,no_clan; CL0465,CL0465,CL0465,CL0465,CL0465,CL0465,CL0465,CL0465,CL0465; CL0088,no_clan; CL0662,CL0511,no_clan,no_clan; CL0570,no_clan,CL0202; CL0088,CL0088; CL0022,CL0022,CL0022,CL0022,CL0022; CL0649,CL0649; CL0559,CL0612,CL0612,CL0559,CL0612,CL0612; CL0154,CL0552; no_clan,CL0422; CL0182,CL0182; CL0449,no_clan; CL0065,CL0065,CL0065; CL0559,CL0612,CL0612; CL0378,CL0378,CL0531; CL0011,CL0011,CL0011,CL0011,CL0011,CL0011,CL0011,CL0159,CL0159,CL0159,CL0011; no_clan,no_clan,no_clan,CL0023,no_clan,CL0023,CL0671,CL0023,no_clan,CL0023,CL0023,CL0671,no_clan; CL0030,CL0582; CL0020,CL0229; CL0465,CL0465,CL0003; CL0011,CL0011,CL0011,CL0011,CL0011,CL0159,CL0159,CL0159,CL0159,CL0159; CL0023,no_clan,CL0023; CL0020,CL0020,CL0020,CL0020,CL0020,CL0020; CL0241,CL0023,CL0023; CL0220,CL0220,CL0006; no_clan,no_clan,no_clan,CL0063; CL0257,CL0257; CL0357,CL0459; CL0033,CL0033,CL0186,CL0186,CL0186; no_clan,no_clan,no_clan,no_clan,CL0410,no_clan; no_clan,CL0392; CL0063,no_clan,CL0063,no_clan; CL0111,CL0111; no_clan,CL0381; CL0023,CL0266; CL0186,CL0186,CL0186,CL0186; CL0465,CL0465,CL0465,CL0465,CL0465; no_clan,CL0154; CL0114,CL0114; CL0638,CL0219; CL0161,CL0237; no_clan,no_clan,CL0164; CL0011,CL0159,CL0159,CL0159,CL0159,CL0159; CL0186,CL0186,CL0186; CL0010,no_clan; CL0011,CL0016; CL0049,CL0049,no_clan,no_clan; CL0021,CL0107; CL0072,CL0632; CL0219,CL0229; no_clan,no_clan,CL0110; CL0523,CL0523; CL0487,CL0487; CL0011,CL0011,CL0011,CL0011,CL0011,CL0159,CL0159,CL0159,CL0159,CL0011,CL0159; no_clan,CL0622; CL0159,CL0552; CL0465,CL0465,no_clan,no_clan; no_clan,CL0377; CL0123,CL0123,CL0219; no_clan,CL0330; CL0347,CL0347; CL0035,CL0035; no_clan,CL0479; CL0021,CL0040; CL0029,CL0029,CL0323; CL0390,no_clan; CL0186,CL0028; CL0033,CL0186; CL0108,CL0108,CL0108; CL0241,CL0023,CL0241; CL0541,CL0016; CL0010,no_clan,no_clan; CL0159,CL0159,CL0159,CL0159,CL0159,CL0159; no_clan,CL0041; CL0009,no_clan; CL0210,no_clan,no_clan,CL0276; CL0254,CL0591; no_clan,no_clan,no_clan,CL0023; no_clan,CL0192; CL0111,CL0066,no_clan; no_clan,CL0021,CL0023,CL0671; CL0417,CL0417,CL0417,CL0229; CL0030,CL0030,CL0030,CL0030,CL0030,no_clan,CL0220; CL0329,CL0329,CL0677; CL0164,CL0124; CL0012,CL0012; CL0241,CL0023,CL0241,CL0023,CL0241,CL0023,CL0241,CL0023,CL0241,CL0023,CL0241,CL0023; CL0381,CL0023,CL0398,no_clan; CL0167,CL0167,CL0167; CL0035,no_clan; no_clan,no_clan,no_clan,no_clan,no_clan,no_clan,no_clan,no_clan; CL0168,CL0168,CL0168; CL0023,CL0123; CL0011,CL0011,CL0011,CL0011,CL0011,CL0159; CL0272,CL0072; CL0600,CL0040,CL0458; CL0126,CL0063; CL0168,CL0168; CL0668,CL0178; CL0030,CL0030,CL0030,CL0030; CL0364,CL0035,no_clan; CL0092,CL0092; no_clan,CL0167; CL0022,CL0022,CL0022,CL0022,CL0022,CL0022,CL0022,CL0022,CL0022; no_clan,CL0261; CL0003,CL0003,CL0003; CL0275,CL0023; CL0509,no_clan; CL0126,CL0126; CL0144,CL0016,CL0276; CL0167,CL0167,CL0167,CL0167; CL0451,CL0451; no_clan,CL0237; CL0011,CL0011,CL0011,CL0011,CL0011,CL0011,CL0011,CL0011,CL0011,CL0159,CL0159,CL0159,CL0159; CL0392,no_clan,no_clan; CL0219,CL0081; CL0011,CL0011,CL0011,CL0011,CL0011,CL0011,CL0011,CL0011,CL0159,CL0159,CL0159; CL0486,CL0077,CL0233,no_clan,no_clan; CL0072,CL0072; no_clan,CL0219,CL0081; CL0221,no_clan; no_clan,no_clan,CL0209; CL0465,no_clan; no_clan,CL0364; CL0016,CL0154; no_clan,CL0192,CL0192; CL0025,CL0329,no_clan; no_clan,no_clan,CL0361; CL0483,CL0179,CL0105,CL0105,no_clan,CL0127,CL0241,CL0023,CL0241,CL0023; no_clan,CL0023,CL0094,CL0094; CL0020,CL0020,CL0020,CL0020; CL0261,CL0261; no_clan,CL0221,CL0416; no_clan,no_clan,no_clan,CL0020; CL0483,CL0179; CL0004,CL0004,no_clan,CL0661,CL0661,CL0192; CL0221,CL0229,CL0229; no_clan,CL0167,CL0167,CL0167; CL0062,CL0058; CL0163,CL0033; CL0003,CL0173,CL0173; CL0202,CL0016; CL0209,CL0209; CL0071,CL0071; CL0010,CL0010,CL0010,CL0010; CL0007,no_clan,no_clan,no_clan; CL0030,no_clan,no_clan; CL0159,CL0159,CL0159,CL0159,CL0031; no_clan,CL0330,no_clan,no_clan,CL0321,no_clan; CL0072,CL0632,CL0466,CL0031; CL0012,CL0016; CL0006,CL0010; no_clan,CL0076,CL0091; CL0023,CL0023,CL0046,CL0046; CL0046,CL0046,CL0172; CL0280,CL0221; CL0023,CL0023,no_clan,CL0266,no_clan; CL0325,CL0325,CL0325,CL0063; CL0092,CL0010; CL0630,CL0128,no_clan,no_clan; no_clan,CL0409; CL0072,CL0632,CL0266,no_clan,no_clan,CL0072,CL0632,CL0266,no_clan; CL0051,CL0051; CL0108,no_clan; CL0137,CL0015,CL0015,CL0015,CL0015,CL0015,CL0015,CL0229,CL0229; CL0021,no_clan,no_clan; CL0001,CL0056,CL0001,CL0001; CL0287,CL0208,CL0229; no_clan,CL0023,no_clan,CL0023,no_clan; CL0125,CL0202,CL0154; CL0023,CL0023,CL0196,CL0638,CL0539,CL0539; CL0466,CL0266,CL0266; CL0020,no_clan,no_clan,no_clan,CL0028; CL0007,CL0007,CL0229; CL0063,CL0506; CL0392,CL0261; CL0124,CL0678,CL0124; no_clan,CL0128,no_clan,no_clan,CL0092; CL0016,CL0021,CL0021,CL0021,CL0021; CL0028,CL0123,CL0028,CL0028; CL0648,CL0648; CL0126,CL0126,CL0164,CL0164,CL0164,CL0164,CL0164; CL0093,CL0093; CL0125,no_clan; CL0356,no_clan,CL0266,CL0266,no_clan; CL0124,CL0124,CL0124,CL0124; CL0072,CL0003,CL0123; no_clan,no_clan,CL0392,no_clan; CL0011,CL0202,CL0202,CL0001,CL0202,CL0011,CL0011,CL0011,CL0011,CL0011,CL0011,CL0011,CL0004,CL0004,CL0004; CL0154,CL0266; CL0001,CL0001; CL0141,CL0141,CL0141,CL0141; no_clan,CL0023,CL0575,CL0329,CL0437; no_clan,CL0266,CL0031,CL0390,CL0016; CL0214,CL0214; CL0072,CL0006,CL0016; CL0323,CL0050; CL0058,CL0546,CL0058,CL0058,CL0058; CL0172,CL0172,CL0172,CL0028,CL0063,CL0063,CL0063,CL0347; CL0036,CL0098; CL0049,CL0049; CL0033,CL0016; CL0023,CL0126; CL0004,no_clan; CL0020,CL0020,CL0020,CL0020,CL0020,CL0020,CL0020,CL0093; CL0016,CL0072,no_clan; CL0127,CL0063,CL0106; CL0006,CL0006,CL0016; CL0022,CL0547,CL0022,CL0016; CL0005,CL0005; CL0158,CL0599,CL0103,CL0369; CL0322,no_clan,no_clan; CL0325,CL0325,CL0063; CL0417,CL0417,no_clan,CL0029,no_clan; CL0021,CL0163; CL0214,CL0072; CL0033,CL0186,CL0186; CL0011,CL0011,CL0011,CL0011,CL0011,CL0159,CL0159,CL0159; CL0154,no_clan,CL0154,no_clan; no_clan,CL0126,no_clan,CL0126,no_clan; no_clan,no_clan,no_clan,no_clan,no_clan,no_clan,CL0114; CL0123,CL0063; CL0159,CL0159,CL0159,CL0159,CL0059,CL0159; CL0159,CL0159,CL0321,CL0030; CL0029,CL0390; no_clan,CL0044; CL0021,CL0021,CL0021,CL0021; CL0049,CL0049,CL0049,CL0049,CL0003; CL0040,CL0040,no_clan; CL0049,CL0049,CL0049,no_clan; CL0072,CL0072,no_clan,CL0466; CL0475,CL0020; CL0073,CL0073; no_clan,CL0437,CL0023; CL0229,CL0229,CL0125; no_clan,CL0006; CL0202,no_clan,CL0552,CL0121,no_clan,CL0125; CL0186,CL0186,no_clan; CL0062,CL0062,CL0502; no_clan,CL0159,CL0159,no_clan; no_clan,CL0186,CL0186; CL0202,CL0058; no_clan,CL0023,CL0123,no_clan; CL0644,CL0644; CL0202,CL0459,CL0459; CL0046,CL0046,CL0046,CL0028; CL0163,CL0010,no_clan,no_clan; CL0123,CL0123,CL0040; CL0465,CL0229,CL0229; CL0677,CL0677; CL0078,CL0021; CL0202,CL0229; CL0517,CL0517; CL0023,CL0437,no_clan,CL0063; CL0063,no_clan,no_clan; CL0173,no_clan; CL0023,CL0023,CL0172,CL0172; CL0188,CL0188,CL0188,CL0188; CL0023,CL0241,CL0023; CL0266,CL0063,CL0106; CL0220,no_clan; CL0159,CL0159,CL0159,CL0159,CL0159,CL0159,CL0159,CL0159,CL0159,CL0159,CL0159,CL0159; CL0010,CL0123; CL0126,CL0164,CL0364,CL0020,CL0123,CL0266,no_clan; CL0063,CL0229; CL0172,CL0112; CL0483,CL0483; CL0011,CL0159,CL0159,CL0159,CL0159,CL0011,CL0159; CL0065,no_clan; CL0228,CL0220; CL0154,CL0154,CL0409,CL0409,CL0266; no_clan,CL0272; CL0266,CL0266,CL0266; no_clan,CL0072,CL0125; CL0172,CL0072; CL0072,CL0154,CL0020,CL0016,CL0015; CL0030,CL0154; no_clan,no_clan,CL0039,no_clan; no_clan,CL0127,no_clan; CL0011,CL0011,CL0011,CL0011,CL0011,CL0011,CL0159,CL0159,CL0159,CL0159,CL0011; CL0544,no_clan,CL0087,no_clan,CL0159; CL0212,CL0409,CL0023; CL0006,CL0240,no_clan,CL0003; CL0023,CL0023,no_clan,CL0123,CL0426; no_clan,CL0072,CL0466; CL0280,CL0021,CL0021,no_clan; CL0081,CL0523; CL0035,CL0287,CL0035,CL0287,CL0035,CL0287; no_clan,CL0182; CL0060,CL0060; CL0022,CL0547,CL0022,CL0547; CL0071,CL0033; CL0465,CL0306; CL0130,CL0130; CL0280,CL0167; CL0023,CL0190; CL0392,no_clan,CL0392,CL0392,no_clan; CL0537,CL0214; CL0629,CL0023; CL0392,no_clan,CL0123,CL0208; CL0023,CL0023,no_clan,CL0021; CL0186,CL0020; CL0063,CL0031,CL0078,CL0021; CL0159,CL0159,CL0159,CL0059,CL0159; CL0186,CL0186,CL0186,CL0552; CL0179,CL0179; CL0159,CL0163,no_clan; CL0114,CL0023,CL0126; no_clan,CL0439; CL0219,CL0280; CL0110,CL0110,CL0110,CL0110,CL0110,CL0110; no_clan,no_clan,CL0016; no_clan,CL0527; CL0021,CL0023,CL0671,no_clan; CL0159,CL0159,CL0059,CL0159; CL0486,CL0077,CL0233,no_clan,no_clan,no_clan,CL0056; CL0011,CL0011,CL0011,CL0159,CL0159,CL0159,CL0159,CL0011,CL0159,CL0011,CL0011,CL0011,CL0011,CL0011,CL0011; CL0172,CL0497,no_clan; no_clan,CL0049; CL0159,CL0159,CL0159,CL0159,CL0159; no_clan,no_clan,CL0099,CL0020,CL0020,no_clan,CL0016,CL0171; CL0072,CL0229,CL0229,CL0015; CL0004,no_clan,no_clan,no_clan,no_clan,no_clan,CL0030; CL0451,no_clan,CL0422; CL0159,CL0154,no_clan,CL0552; no_clan,CL0265,CL0266; CL0041,CL0023,no_clan; CL0011,CL0661,no_clan,CL0041; CL0085,no_clan,CL0128,no_clan,no_clan,CL0229,CL0125,CL0079,CL0475,CL0016; no_clan,CL0011,CL0011,CL0011,CL0011,CL0011,CL0011,CL0011,CL0011,CL0159,CL0159,CL0159,CL0159,CL0011,CL0159; no_clan,CL0137,no_clan,no_clan; CL0375,CL0375,CL0375,CL0375,CL0375; no_clan,CL0580,CL0198,CL0541; CL0072,CL0094,CL0040,CL0458,CL0072,CL0094,CL0040,CL0458; CL0023,CL0575,CL0437,CL0329,CL0437; CL0229,CL0266; CL0023,CL0023,no_clan,CL0123; CL0184,CL0184; CL0030,no_clan,CL0220; CL0433,no_clan; CL0007,CL0003; CL0186,CL0186,no_clan,CL0672,CL0126,CL0159,CL0266,no_clan; CL0040,CL0094,no_clan; CL0125,CL0125,CL0125; CL0023,CL0437,CL0329,CL0437; CL0063,CL0228; no_clan,no_clan,no_clan,no_clan,CL0137,CL0020; CL0445,CL0445; CL0016,CL0016,CL0016; CL0155,CL0158,CL0155; CL0332,CL0023,CL0023; no_clan,CL0265; CL0015,no_clan; CL0498,CL0498; CL0144,CL0177,CL0030,CL0144,CL0177,CL0030,CL0030; CL0271,CL0004; no_clan,no_clan,CL0179; CL0020,CL0020,no_clan,no_clan,CL0020; CL0416,CL0416; CL0029,CL0063; CL0381,CL0023,no_clan; CL0016,CL0145,no_clan; CL0186,no_clan,CL0186; CL0063,CL0106,CL0039; no_clan,CL0072,CL0266; CL0332,CL0402,CL0023,CL0671,CL0023; CL0049,CL0049,CL0023,CL0023,no_clan,no_clan; CL0010,CL0023,CL0661,CL0661; CL0081,no_clan; CL0344,CL0063; no_clan,CL0012,CL0276,CL0276; CL0266,no_clan,CL0072,no_clan; CL0021,CL0049; CL0033,CL0163; CL0192,CL0221,no_clan,CL0276,CL0276,CL0276; CL0004,CL0004,CL0229; CL0192,CL0016; CL0186,CL0186,CL0186,no_clan,no_clan,CL0049,CL0186,CL0186,CL0186,CL0186,CL0186,CL0186,CL0186,CL0186,CL0186,CL0186,CL0552; CL0027,CL0523; CL0126,no_clan,CL0126; CL0101,CL0098; CL0668,no_clan; CL0229,no_clan,CL0023,CL0023,CL0023; CL0523,CL0219,CL0081; CL0389,CL0063,CL0063; CL0007,CL0007,CL0049; no_clan,CL0580,CL0198,CL0198,CL0021; no_clan,CL0023,CL0671,CL0023,no_clan,CL0023,CL0023,CL0671,no_clan; CL0011,CL0011,CL0011,CL0011,CL0011,CL0011,CL0011,CL0011,CL0159,CL0159,CL0159,CL0159,CL0159; CL0072,no_clan,CL0366; CL0072,CL0129; CL0266,CL0003; CL0512,CL0031; CL0537,CL0229; CL0063,CL0139,CL0139; CL0103,CL0059; CL0286,CL0375; CL0219,CL0221; CL0151,no_clan; no_clan,no_clan,no_clan,no_clan,no_clan,CL0410,no_clan; CL0322,CL0322; CL0009,CL0649; CL0512,CL0512; CL0167,CL0016; CL0073,CL0066; CL0541,CL0010,CL0010; no_clan,CL0173; CL0023,no_clan,no_clan,no_clan,CL0023,no_clan; CL0072,CL0632,CL0266; CL0064,CL0064,CL0064,CL0064; CL0209,no_clan,no_clan; CL0073,CL0159; CL0187,no_clan; no_clan,CL0585; CL0614,CL0466; no_clan,no_clan,CL0183; CL0016,CL0575; CL0184,CL0651; CL0049,CL0023,CL0023,no_clan; CL0128,no_clan; no_clan,CL0039,CL0409; CL0629,CL0629,CL0629,CL0629; CL0023,CL0178,CL0039; CL0659,CL0659; CL0241,CL0023,CL0241,CL0023,no_clan; CL0381,CL0123; CL0036,CL0063,no_clan; CL0466,CL0272,CL0006; CL0072,no_clan,CL0118; CL0023,CL0023,CL0023,CL0023,CL0023,CL0023,CL0023,CL0016,CL0023,CL0023,CL0023; CL0030,CL0159; CL0183,CL0030,CL0029; CL0109,CL0109; CL0638,CL0219,CL0079; no_clan,CL0025,no_clan,CL0236; CL0039,CL0021; no_clan,CL0433; CL0570,no_clan,CL0202,CL0465,CL0465,CL0465,CL0465,CL0465,CL0465; CL0006,CL0154,no_clan,no_clan,CL0154; no_clan,CL0144,CL0016; CL0214,CL0220; CL0527,CL0536; CL0533,CL0533; no_clan,no_clan,no_clan,no_clan,CL0552; CL0186,CL0186,CL0186,CL0186,CL0186,CL0186,CL0186,CL0186; CL0010,CL0010,CL0010,no_clan,CL0154,CL0020; CL0186,CL0186,CL0186,CL0186,CL0552; CL0023,CL0049; CL0293,CL0221; CL0566,CL0566; CL0009,CL0390,no_clan; CL0550,CL0550,CL0550; CL0672,CL0672,CL0126,CL0159; no_clan,no_clan,CL0466; CL0220,CL0384,CL0384,no_clan; CL0126,CL0163; CL0364,CL0014,CL0179,CL0123,CL0179,no_clan,CL0034,no_clan,CL0399; CL0023,no_clan,no_clan,CL0023,no_clan,no_clan; CL0202,CL0001,CL0353; no_clan,CL0329; CL0009,CL0033; no_clan,CL0025; no_clan,no_clan,no_clan,CL0004; CL0105,CL0036; CL0145,CL0448; CL0458,no_clan; CL0154,CL0154,no_clan,CL0154,no_clan,no_clan,CL0154,CL0154,no_clan; no_clan,no_clan,CL0020; CL0049,CL0049,CL0049,CL0049; no_clan,no_clan,CL0638,no_clan,CL0219; CL0023,CL0266,CL0010; CL0220,CL0006,CL0006,CL0240,no_clan; CL0155,CL0155,CL0155,CL0155,CL0155,CL0155,CL0155,CL0155,CL0155,CL0155,CL0155; CL0007,CL0049; CL0004,CL0004,CL0004,CL0004,CL0004,CL0004,CL0004; no_clan,CL0010; CL0219,CL0328; CL0020,CL0392; CL0245,no_clan,no_clan; CL0672,CL0126,CL0126,CL0159; CL0033,CL0465,CL0465,CL0390; CL0042,CL0036,no_clan; CL0023,CL0023,CL0023,CL0644; CL0659,CL0659,CL0659; CL0022,CL0022,CL0022,CL0022,CL0022,CL0011; CL0198,CL0198,CL0260,no_clan; CL0004,CL0004,CL0004,CL0004,CL0004; no_clan,CL0021,CL0021; CL0015,CL0015,CL0015,CL0015,CL0015; CL0475,CL0221; CL0055,CL0487; no_clan,CL0023,CL0023,CL0257,CL0123; CL0088,CL0221,CL0229; no_clan,CL0029,no_clan; CL0506,CL0063,CL0506,no_clan; CL0126,no_clan,no_clan; CL0039,CL0600; CL0357,CL0016,CL0016; CL0240,CL0240; CL0011,CL0011,CL0011,CL0011,CL0011,CL0011,CL0159,CL0159,CL0159; CL0425,no_clan; CL0016,CL0051; CL0483,CL0179,CL0105,CL0105; CL0023,CL0220,no_clan; no_clan,CL0271; CL0059,CL0159; CL0304,CL0036; CL0540,CL0540,CL0020; CL0632,CL0127; CL0020,CL0020,no_clan,CL0016; CL0661,no_clan; no_clan,CL0361; CL0292,CL0292; CL0012,no_clan; no_clan,no_clan,no_clan,no_clan,no_clan,no_clan,CL0004; CL0266,CL0466; CL0011,CL0011,CL0011,CL0011,CL0011,CL0011,CL0159,CL0159,CL0159,CL0011; CL0011,CL0011,CL0016,CL0016; CL0266,CL0266,CL0266,CL0114; CL0154,CL0665; no_clan,CL0128,CL0165,CL0165; CL0144,CL0144,CL0177,CL0030; CL0023,CL0241,CL0241,CL0023,CL0241,CL0023,CL0241; CL0049,CL0123,CL0049; CL0276,no_clan,CL0589,no_clan,no_clan,CL0257,CL0006,no_clan; CL0459,no_clan; CL0266,CL0123; CL0051,CL0221; CL0128,CL0616,no_clan; CL0023,CL0071; CL0056,CL0001,CL0016; CL0063,no_clan,CL0063,CL0063,CL0063,no_clan,CL0063,no_clan,CL0063,no_clan; CL0223,CL0512; no_clan,CL0023,CL0671; CL0072,CL0466; CL0630,CL0103,CL0630,CL0103,CL0058; CL0221,CL0221,CL0196; no_clan,CL0063,no_clan,CL0063,no_clan; CL0202,CL0159,CL0159,no_clan,CL0003; no_clan,no_clan,CL0465; CL0466,CL0466,CL0466; CL0154,CL0016; no_clan,CL0412; CL0548,CL0548; no_clan,no_clan,CL0023,CL0023,no_clan,CL0023,CL0671,CL0023,no_clan,CL0023,CL0023,CL0671,no_clan; CL0016,CL0229; CL0220,CL0207; no_clan,CL0110,no_clan; CL0159,CL0159,CL0559; no_clan,CL0330,no_clan,CL0266,CL0031,CL0006,CL0266; CL0298,CL0040; CL0123,CL0016; CL0011,CL0031,CL0031,CL0031; CL0229,CL0028; CL0357,no_clan; CL0236,CL0023,CL0023,CL0023; CL0181,CL0023,CL0181; CL0073,CL0159,CL0465; CL0483,CL0179,CL0105,no_clan,no_clan,no_clan; CL0241,CL0023,CL0241,CL0241,CL0023; CL0011,CL0011,CL0011,CL0011,CL0011,CL0011,CL0011,CL0011,CL0011,CL0011,CL0011,CL0011,CL0011,CL0011,CL0011,CL0011,CL0011,CL0011,CL0011,CL0011,CL0011,CL0011,CL0011,CL0011,CL0011,CL0011,CL0011,CL0011,CL0011,CL0011,CL0011; CL0023,CL0671,CL0023,CL0671,CL0023,CL0671,CL0023,CL0023,CL0671; CL0266,CL0266; CL0265,no_clan; CL0128,CL0124; no_clan,CL0383,CL0123,CL0040; CL0010,CL0016; CL0061,CL0108; no_clan,CL0078,CL0021,CL0459; CL0049,CL0049,CL0049,CL0049,CL0049,CL0049,CL0049,CL0049,CL0049,CL0049,CL0049,CL0049; CL0390,CL0466,CL0154,CL0154; CL0617,CL0617,CL0617; CL0186,CL0033,CL0033; no_clan,CL0254,CL0254,CL0591; no_clan,CL0157; CL0037,no_clan; CL0159,CL0159,CL0063; no_clan,CL0058,CL0058; CL0221,CL0475; no_clan,CL0113,no_clan,CL0113,no_clan,CL0113; CL0302,CL0302; CL0063,CL0063,no_clan; CL0202,CL0001,CL0202,CL0001,CL0001; CL0051,CL0051,no_clan,CL0145; no_clan,CL0205,CL0159; no_clan,CL0128,CL0165; CL0072,no_clan,CL0466,CL0123,no_clan; CL0344,CL0063,CL0036,CL0344; no_clan,CL0072,no_clan; no_clan,no_clan,CL0063; no_clan,no_clan,CL0023,no_clan,CL0023,CL0023,no_clan,CL0023,CL0023,CL0671,no_clan; CL0147,CL0147; no_clan,CL0247; CL0004,no_clan,CL0173; CL0214,CL0023,no_clan; CL0006,CL0240,no_clan; CL0302,CL0302,CL0302; CL0266,no_clan,CL0390; CL0023,CL0437,no_clan; CL0221,CL0051,CL0214; CL0220,CL0013; no_clan,CL0063,no_clan,CL0063; no_clan,CL0272,no_clan; CL0220,CL0031; no_clan,no_clan,no_clan,CL0137,CL0137,no_clan,no_clan; CL0016,CL0016,CL0041; CL0465,CL0465,CL0465,CL0465,CL0465,CL0465; CL0063,CL0154; CL0149,no_clan,CL0149,no_clan; CL0012,no_clan,no_clan; CL0062,CL0502; CL0059,CL0059,CL0059; CL0022,CL0022,CL0022,CL0192; CL0295,CL0020,no_clan,no_clan; CL0030,CL0029,CL0452; no_clan,CL0072,CL0159,CL0110,CL0110; no_clan,CL0541,CL0010; CL0459,no_clan,no_clan,no_clan; CL0159,CL0159,CL0159,CL0004,CL0004,no_clan; CL0272,CL0016,CL0016; no_clan,no_clan,CL0408; CL0644,CL0126,no_clan,no_clan,no_clan; CL0306,CL0306; CL0229,CL0125,no_clan; CL0073,no_clan,no_clan,CL0236; CL0547,CL0011; CL0011,CL0011,CL0011,CL0011,CL0011,CL0159,no_clan; CL0336,no_clan; CL0063,no_clan,CL0063,no_clan,CL0063,no_clan; no_clan,CL0325,CL0063,CL0139; CL0226,CL0226,CL0226,CL0226,CL0226,CL0226,CL0226,CL0226,CL0226,CL0226,CL0226; CL0357,CL0229; CL0266,CL0530,CL0409; CL0077,CL0277,CL0208; CL0021,CL0052,CL0039,CL0039; no_clan,CL0384,CL0384,CL0072,CL0072; CL0266,no_clan,no_clan; CL0077,CL0277,CL0277; no_clan,CL0382,no_clan; CL0155,CL0155,CL0155,CL0155,CL0155,CL0155,CL0155,CL0155; CL0016,CL0390,CL0390; CL0026,CL0026; CL0556,no_clan,CL0099,CL0099; no_clan,no_clan,no_clan,no_clan,no_clan,no_clan,no_clan,no_clan,no_clan,no_clan,no_clan,no_clan,CL0011,CL0011,CL0011; CL0123,CL0029,no_clan; no_clan,CL0058; no_clan,no_clan,CL0137,no_clan; no_clan,CL0186,no_clan,CL0186; CL0063,CL0028,CL0046,CL0046,CL0323; CL0036,CL0597,CL0105; CL0036,no_clan; CL0392,CL0167; no_clan,CL0392,no_clan,no_clan; CL0672,CL0126; CL0376,no_clan; CL0123,CL0023,no_clan,no_clan; CL0275,CL0023,no_clan; CL0181,CL0023,CL0523,CL0181,CL0023; CL0271,CL0268,CL0268,CL0268,CL0268; CL0188,no_clan,CL0350; CL0020,CL0020,CL0020,CL0020,CL0020; CL0010,CL0023,no_clan; CL0644,CL0602,CL0016; CL0110,CL0110,CL0110; CL0198,no_clan; CL0182,CL0182,CL0182; CL0011,CL0011,CL0011,CL0011,CL0011,CL0011,CL0011,CL0011,CL0011,CL0159,CL0159,CL0159,CL0159,CL0159; CL0023,CL0671,CL0671; CL0171,no_clan; CL0465,CL0125; no_clan,CL0167,CL0167; CL0066,CL0066,no_clan,no_clan,no_clan,CL0030; CL0004,CL0004,CL0004,CL0004,CL0004,CL0004; CL0159,CL0159,CL0159,CL0059; CL0063,CL0311; CL0155,CL0158; CL0064,CL0123; CL0214,no_clan,CL0552; CL0040,CL0250; CL0356,CL0356,no_clan,no_clan; no_clan,CL0219,CL0426,CL0125; CL0023,CL0671,CL0604; CL0030,no_clan,CL0030,no_clan,CL0030,CL0030,CL0030; CL0220,CL0220,CL0010,CL0010,CL0010,CL0010,CL0010,no_clan,CL0266,CL0154; CL0236,CL0280; CL0238,no_clan; CL0435,CL0435; CL0092,no_clan; CL0011,CL0011,CL0011,CL0011,CL0011,CL0011,CL0011,CL0159,CL0159,CL0011,CL0159; CL0159,CL0159,CL0159,CL0159,no_clan,no_clan; CL0229,CL0145,CL0010; CL0021,CL0023,no_clan,CL0021,CL0021,CL0023,no_clan,CL0021; no_clan,CL0023,CL0023,CL0671; CL0023,CL0671,CL0123; no_clan,no_clan,CL0159,CL0011,no_clan,CL0159; CL0004,CL0004,CL0004,CL0004,no_clan; CL0011,CL0011,CL0011,CL0011,CL0011,CL0011,CL0011,CL0011,CL0159; CL0072,CL0072,CL0632,no_clan,no_clan,no_clan; CL0007,CL0023,CL0023; CL0417,no_clan,CL0208; CL0188,CL0188,CL0159,CL0159,CL0159,CL0159,CL0159,CL0159,CL0159,CL0159,CL0159,CL0159,CL0159,CL0159; CL0023,no_clan,CL0615; CL0125,CL0023,no_clan,no_clan,no_clan,CL0266; CL0266,CL0016; CL0010,CL0541,CL0010; CL0512,CL0409; CL0159,CL0159,CL0159,CL0159,CL0159,CL0159,CL0159,CL0159,CL0159; no_clan,no_clan,CL0276,CL0276,CL0276; no_clan,CL0022; CL0260,no_clan,no_clan,CL0260,no_clan,no_clan,CL0159; CL0046,CL0046,CL0046; CL0214,no_clan,CL0072; CL0167,no_clan,CL0078,CL0021,CL0459; no_clan,no_clan,no_clan,CL0072; CL0011,CL0011,CL0011,CL0011,CL0617; CL0094,CL0094,CL0094; CL0266,CL0266,no_clan; no_clan,CL0380; no_clan,CL0035; CL0159,CL0023,CL0023; CL0451,CL0001; CL0221,CL0221,CL0007,CL0007,CL0007,CL0007; no_clan,CL0059; CL0541,CL0015; CL0167,CL0072; CL0158,CL0599,CL0103,CL0103; CL0541,CL0541,CL0266,CL0154,CL0409; no_clan,CL0226; no_clan,CL0266,CL0154,CL0020; no_clan,CL0016,CL0004,CL0004; no_clan,CL0541; no_clan,CL0068; CL0466,CL0266,CL0409,no_clan; CL0392,no_clan,CL0039; CL0465,CL0465,CL0016,CL0058; CL0186,no_clan,no_clan; CL0483,CL0071; CL0390,CL0361,CL0257; CL0011,CL0011,CL0011,CL0011,CL0011,CL0011,CL0159,CL0159,CL0011,CL0159; no_clan,CL0589; CL0280,CL0221,CL0123; CL0042,CL0052; CL0214,CL0280; no_clan,CL0036,no_clan,CL0063,no_clan; no_clan,CL0126,CL0023; CL0541,no_clan; CL0630,CL0103,CL0058; CL0164,CL0164,CL0164,CL0164,CL0164,CL0164,CL0164,CL0164,CL0164,CL0164,CL0164,CL0164,CL0164,CL0164,CL0164,CL0164,CL0164,CL0164,CL0164,CL0164,CL0164,CL0164,CL0164,CL0164,CL0164; no_clan,CL0268; no_clan,CL0260,no_clan; CL0459,CL0084,CL0029,CL0128; CL0541,CL0006,CL0409; CL0644,CL0322,CL0322; CL0466,CL0466,CL0466,CL0466,CL0466,CL0466; no_clan,CL0155; CL0328,CL0076,CL0091; CL0295,CL0295; CL0648,CL0154,CL0154; CL0016,no_clan,no_clan,CL0266; no_clan,CL0010,no_clan; CL0020,CL0163,CL0220; CL0114,CL0390,CL0390,CL0023,CL0023,no_clan,no_clan,no_clan; CL0023,no_clan,CL0072; CL0154,CL0214; CL0125,CL0254,CL0085,CL0254; CL0012,CL0223; CL0126,CL0023; no_clan,no_clan,CL0137,no_clan,no_clan; CL0125,no_clan,no_clan,CL0123,no_clan,no_clan,CL0123; CL0465,CL0465,CL0465,CL0465,CL0465,CL0465,CL0465,CL0465,CL0465,CL0465,CL0465,CL0465,CL0465,CL0661,no_clan,CL0041; CL0123,CL0361; no_clan,CL0221,CL0221,CL0221; CL0161,CL0161,CL0237; CL0004,CL0004,CL0004,CL0004,CL0004,CL0004,CL0004,CL0004; CL0229,CL0449; CL0059,CL0059,CL0059,CL0059; CL0465,CL0375; no_clan,CL0023,no_clan,CL0023,CL0023,CL0671,CL0023,no_clan,CL0023,CL0023,CL0671,no_clan; CL0016,CL0072; CL0011,CL0011,CL0011,CL0159,CL0159,CL0159,CL0159,CL0159,no_clan,no_clan; CL0357,CL0009,CL0491; CL0381,CL0381,CL0381,CL0381; CL0072,CL0154,CL0020,CL0016,no_clan,CL0154; CL0167,CL0167,CL0306,no_clan,no_clan,CL0084; CL0041,CL0466,CL0466,CL0023; CL0141,CL0020,CL0020,CL0020,CL0020; CL0240,no_clan; CL0466,CL0010,CL0023; CL0632,CL0521; CL0063,CL0063,CL0063,CL0063,CL0063; CL0465,CL0465,CL0465,CL0465,CL0465,CL0465,CL0465; CL0023,CL0671,CL0023,no_clan,CL0023; CL0016,CL0016,CL0016,CL0208,CL0016,CL0016,CL0040,CL0458; CL0063,CL0050,CL0311; CL0011,CL0011,CL0011,CL0011,CL0011,CL0011,CL0159,CL0159,CL0159,CL0159,CL0159; no_clan,no_clan,CL0190; no_clan,CL0020,CL0016; CL0330,no_clan; CL0066,CL0066,CL0066; CL0202,CL0202,CL0001,CL0001,CL0001,CL0202,no_clan,CL0004,CL0004,CL0004,CL0004,CL0004; CL0159,CL0016,CL0016; CL0026,CL0425; CL0072,CL0072,CL0072; CL0550,CL0550,no_clan; no_clan,CL0036; CL0062,CL0062,no_clan,no_clan,no_clan; CL0671,CL0036; no_clan,CL0016,CL0167,CL0063; CL0184,no_clan,no_clan,CL0033,CL0228; CL0123,CL0006; no_clan,CL0221; CL0039,CL0085; no_clan,CL0109; CL0466,CL0003; CL0061,no_clan,no_clan; CL0023,CL0020,CL0016,CL0016; no_clan,CL0221,CL0221; no_clan,CL0232; CL0110,CL0124,CL0124; CL0063,no_clan,CL0063,no_clan,no_clan,no_clan,no_clan; no_clan,CL0178; no_clan,CL0159,CL0159,CL0159,CL0059,CL0159; CL0011,CL0011,CL0011,CL0011,CL0011,CL0011,CL0011,CL0011,CL0011,CL0011,CL0011,CL0011,CL0011,CL0016,CL0011,CL0159,CL0016; CL0110,CL0390,CL0011,no_clan; CL0063,CL0237; CL0062,no_clan,no_clan; CL0123,CL0123,no_clan; CL0445,no_clan,CL0445,no_clan; no_clan,CL0330,no_clan; CL0390,CL0390,no_clan; CL0003,CL0016; no_clan,CL0088,CL0196,CL0109; CL0266,CL0266,CL0266,CL0266; CL0381,CL0023,CL0398; CL0325,CL0325; CL0329,no_clan,no_clan,CL0329,CL0186,CL0186,CL0186,CL0186,CL0186; CL0031,CL0530,CL0221; CL0254,CL0254; CL0063,CL0016,CL0016,CL0016; CL0378,CL0023; CL0466,no_clan; no_clan,CL0159,CL0049,CL0016; CL0158,CL0158; no_clan,no_clan,CL0137,no_clan,no_clan,no_clan,CL0137,no_clan,no_clan,no_clan,CL0137,no_clan; no_clan,no_clan,CL0023,CL0023,CL0023,no_clan,CL0023,CL0023,CL0671,no_clan; CL0127,CL0063; CL0063,no_clan,no_clan,CL0063,no_clan,no_clan; CL0219,CL0194,CL0194; CL0004,CL0229; CL0023,no_clan,CL0632,no_clan,CL0632; no_clan,no_clan,CL0589,no_clan; CL0475,no_clan,no_clan,CL0542,no_clan; CL0023,CL0023,CL0023,CL0023,CL0023,CL0023; CL0570,no_clan,CL0202,CL0229; no_clan,CL0033,CL0505; CL0030,CL0030,CL0582,CL0030,CL0582; CL0020,CL0020,CL0020,CL0020,CL0020,CL0020,CL0020,CL0020; CL0011,CL0011,CL0011,CL0011,CL0011,CL0011,CL0159,CL0159,CL0159,CL0011,CL0159; CL0321,no_clan,no_clan; CL0603,CL0063,no_clan; CL0114,CL0219,CL0219; CL0164,CL0164,CL0164,CL0164; CL0453,CL0453; CL0023,CL0108; no_clan,no_clan,CL0099; CL0210,no_clan; CL0186,CL0186,CL0186,CL0001; no_clan,no_clan,no_clan,no_clan,CL0014; CL0186,CL0186,CL0186,CL0033,CL0028; CL0059,CL0059; CL0016,no_clan,no_clan,no_clan; CL0004,CL0004,CL0016; CL0390,CL0023,CL0023; CL0011,CL0011,CL0011,CL0011,CL0159,CL0159,CL0159,CL0159,CL0159,CL0159,CL0159; CL0673,CL0392; CL0062,CL0062,no_clan; CL0010,CL0541,CL0016; CL0023,CL0011,CL0434; CL0188,CL0188,no_clan,no_clan,no_clan,no_clan,CL0220,CL0220,CL0006; CL0186,CL0186,CL0186,CL0004,CL0186,CL0186,CL0186,CL0186,CL0552; CL0221,CL0039,CL0258; CL0040,CL0040; CL0022,CL0022,CL0022,CL0022,CL0022,CL0022,CL0022,CL0022; CL0186,CL0186; no_clan,CL0010,CL0010; CL0289,no_clan,CL0023; CL0434,no_clan; CL0023,CL0023,CL0023,CL0023; CL0016,CL0270; CL0644,CL0322,CL0322,CL0644,CL0322,CL0322; CL0347,no_clan; no_clan,CL0525; CL0159,CL0016,CL0159,CL0159,CL0159; CL0005,CL0005,CL0005,CL0005,CL0005,CL0005,CL0005,CL0005,CL0005,CL0261,no_clan,CL0023,CL0023,CL0023,no_clan; CL0266,CL0115,CL0123; no_clan,CL0276,CL0276,CL0276; CL0072,CL0049,CL0178; no_clan,no_clan,no_clan,no_clan,no_clan,no_clan,no_clan,CL0202,no_clan,no_clan,no_clan,no_clan,no_clan,no_clan,no_clan,CL0202,CL0202,CL0202,no_clan,no_clan,no_clan,no_clan,no_clan,no_clan; CL0145,CL0266; CL0081,CL0081,no_clan; CL0011,CL0011,CL0011,CL0011,CL0016; CL0390,CL0390; CL0023,no_clan,no_clan,no_clan,CL0010; CL0392,CL0172,CL0172,CL0172,CL0172; CL0020,CL0212; CL0067,CL0067; no_clan,no_clan,CL0159,CL0159; CL0168,CL0550,CL0550,CL0124; no_clan,CL0039,CL0258; CL0286,CL0279; CL0025,no_clan,CL0124,CL0124; CL0228,CL0228; no_clan,CL0149,CL0071; CL0092,CL0092,CL0092,CL0092; CL0164,CL0164; CL0124,CL0124,CL0124; CL0154,no_clan,CL0154,no_clan,no_clan,CL0154; CL0016,CL0573; no_clan,CL0644; CL0266,CL0295; CL0632,CL0016,CL0016; no_clan,CL0202; CL0033,CL0033,CL0186,CL0125,CL0028; CL0126,no_clan,no_clan,no_clan; CL0266,CL0541; CL0016,CL0003; CL0184,CL0398,CL0145,no_clan; no_clan,CL0097; CL0110,no_clan,no_clan; CL0465,CL0465,CL0465,CL0465,CL0465,CL0465,CL0465,CL0465,CL0030; no_clan,CL0600; CL0177,no_clan,CL0063; CL0072,CL0632,CL0266,CL0031; CL0126,CL0126,CL0164; no_clan,CL0317; CL0010,CL0023,CL0023,no_clan; CL0011,CL0159,CL0159,CL0159,CL0159; no_clan,CL0126,no_clan,no_clan,no_clan; CL0378,CL0378,CL0378; CL0266,CL0010,CL0541,CL0016; CL0523,CL0030,CL0582; CL0615,CL0615; CL0081,CL0081; CL0413,no_clan; CL0023,CL0437,CL0058; CL0263,CL0263,CL0263,CL0263,CL0263; CL0661,CL0192; CL0275,no_clan,CL0023; CL0465,CL0323,no_clan; CL0026,CL0026,CL0026; CL0006,CL0006,CL0006; no_clan,no_clan,CL0638,no_clan,no_clan,CL0219; no_clan,CL0125,CL0202; CL0202,CL0202,no_clan,no_clan,CL0004,CL0004,CL0004,CL0004,CL0004; CL0029,CL0525; CL0566,CL0566,CL0442; no_clan,no_clan,CL0229,CL0063,CL0063; CL0110,no_clan,CL0110,no_clan; CL0617,CL0617,CL0076,CL0091,no_clan; CL0031,CL0031,CL0265,CL0265; no_clan,CL0241,CL0023; CL0067,CL0067,no_clan; CL0202,CL0001,CL0001,CL0001,CL0001,CL0001; no_clan,no_clan,CL0575,CL0175,no_clan; CL0266,CL0031; CL0209,CL0512; CL0263,no_clan; CL0159,CL0159,CL0159,CL0159,CL0159,CL0159,CL0004,CL0004,no_clan; CL0263,CL0263; CL0159,CL0159,CL0011,CL0159; no_clan,CL0069,CL0186; CL0666,CL0666,CL0666,CL0666,CL0666,CL0666,CL0666,CL0666,CL0433; no_clan,CL0661,CL0661,CL0192; no_clan,CL0184; CL0030,CL0030,CL0030; CL0049,CL0049,no_clan; no_clan,CL0078,CL0021; no_clan,CL0300,CL0516; no_clan,CL0123,CL0063; CL0465,CL0465,CL0465,CL0465,CL0465,CL0465,CL0465,CL0030,CL0465,CL0465; no_clan,CL0220,CL0541,CL0229; CL0614,CL0466,CL0010,CL0023; CL0058,no_clan,CL0058,no_clan,CL0058; CL0289,no_clan; CL0011,CL0011,CL0011,CL0011,CL0011,CL0011,CL0011,CL0011,CL0159,CL0011,CL0011,CL0159,CL0159,CL0159; no_clan,CL0030; no_clan,CL0408; no_clan,CL0063,no_clan; CL0459,CL0023,no_clan; CL0287,CL0642; CL0125,CL0125,no_clan,CL0125,no_clan,no_clan,CL0021,CL0023,CL0671,no_clan; CL0063,CL0063,CL0063,CL0063; CL0036,no_clan,no_clan; no_clan,CL0114; CL0392,no_clan,CL0123; no_clan,CL0390,no_clan,CL0049; no_clan,CL0416,CL0416; no_clan,CL0049,CL0049,CL0049,CL0003,CL0016,CL0246,CL0246; CL0016,CL0266; CL0023,CL0004,CL0023; CL0236,no_clan; CL0465,CL0465,CL0465,CL0022,CL0023,no_clan,CL0016,no_clan; CL0023,CL0181,CL0023,CL0181,CL0181,CL0181; no_clan,no_clan,no_clan,no_clan,CL0063; CL0546,CL0058,no_clan; no_clan,CL0145; no_clan,CL0221,no_clan; CL0072,CL0072,CL0016; no_clan,no_clan,CL0023,no_clan,CL0023,CL0671,CL0023,no_clan,CL0023,CL0023,CL0671,no_clan,CL0272; CL0062,CL0570,CL0035; CL0542,CL0466,no_clan; CL0072,CL0072,CL0154,CL0020,CL0016; CL0011,CL0011,CL0011,CL0011,CL0011,CL0011,CL0159,CL0159,CL0159,CL0159; CL0466,CL0466,CL0466,CL0023; CL0456,CL0456,CL0456; CL0049,CL0049,CL0049; CL0009,no_clan,no_clan,CL0159; CL0010,CL0266; CL0023,no_clan,CL0023,no_clan; CL0126,CL0020; no_clan,CL0484,CL0020,CL0123; CL0212,CL0448; CL0011,CL0011,CL0011,CL0011,CL0011,CL0011,CL0011,CL0011,CL0011,CL0159,CL0159,CL0159,CL0159,CL0011; CL0465,CL0459; CL0077,CL0277; no_clan,no_clan,no_clan,CL0020,CL0390; CL0022,CL0022,CL0022,CL0022,CL0022,CL0022; CL0409,CL0512; CL0188,no_clan,CL0063,CL0139; CL0221,CL0616; CL0011,CL0011,CL0011,CL0011,CL0011,CL0011,CL0011; no_clan,CL0123,CL0123,no_clan,no_clan; no_clan,CL0020,no_clan; CL0025,CL0329,no_clan,no_clan; CL0022,CL0022,CL0022,CL0022,CL0004; CL0164,CL0001,CL0186; no_clan,CL0006,no_clan,CL0010,CL0010,CL0465,CL0465; CL0159,CL0192; CL0011,CL0159,CL0159,CL0159; CL0011,CL0011,CL0011,CL0011,CL0159,CL0159,CL0159,CL0159,CL0011,CL0011,CL0011,CL0011,CL0011,CL0011,CL0159,CL0159,CL0159,CL0159,CL0159,CL0011,CL0011,CL0011,CL0011,CL0011,CL0011,CL0011,CL0159,CL0159,CL0159,CL0159; CL0159,CL0163,no_clan,CL0023; no_clan,no_clan,CL0084; CL0049,CL0049,CL0049,CL0049,no_clan; CL0159,CL0154,no_clan,no_clan,no_clan,no_clan; CL0539,CL0539,CL0196; CL0128,CL0616,no_clan,no_clan,no_clan; CL0128,CL0006; CL0392,no_clan,CL0072; CL0384,CL0541,CL0541,CL0384,CL0154; no_clan,CL0219,CL0194; CL0062,CL0164,CL0164,CL0164,CL0124,CL0065,no_clan; CL0049,CL0361,CL0257; CL0049,CL0016; CL0465,CL0465,CL0004,CL0465,no_clan,no_clan,CL0084; no_clan,CL0337; CL0357,CL0137,CL0023; CL0098,CL0098; CL0172,CL0172,CL0172,CL0172,CL0110,CL0110; no_clan,no_clan,no_clan,no_clan,no_clan,no_clan,CL0137; CL0164,CL0164,CL0164; CL0094,CL0094,CL0094,CL0094; CL0452,CL0452; CL0061,CL0021; CL0020,CL0016; no_clan,no_clan,CL0366,CL0072; CL0063,CL0031; no_clan,no_clan,no_clan,no_clan,no_clan,no_clan,no_clan,no_clan,no_clan,CL0010,no_clan,no_clan,no_clan,no_clan,no_clan,no_clan,no_clan,no_clan,no_clan,no_clan,no_clan,CL0220; CL0445,no_clan; no_clan,CL0123,no_clan,CL0123; CL0271,CL0208; CL0058,CL0028; CL0291,CL0023; CL0072,CL0010; CL0186,CL0186,CL0028; CL0186,CL0001,CL0023,no_clan,CL0023,CL0023,no_clan,no_clan; no_clan,CL0266,no_clan,CL0023,CL0023,no_clan; CL0221,CL0221,CL0033; CL0085,CL0028; no_clan,no_clan,CL0570,no_clan,CL0202,no_clan,CL0236,CL0416; CL0039,CL0534,CL0534; CL0325,CL0063,no_clan,CL0085; no_clan,CL0031; CL0390,CL0003; CL0389,CL0271; CL0630,CL0159,CL0159,CL0159,no_clan; CL0123,CL0058,CL0058,CL0058,CL0058; CL0575,CL0329,CL0437; CL0055,CL0055,CL0079; CL0016,CL0186,CL0186; CL0033,no_clan,no_clan,no_clan; CL0022,CL0530; no_clan,no_clan,no_clan,no_clan,CL0363,no_clan,CL0366,no_clan; CL0007,CL0007,CL0007,CL0007,CL0007,CL0007,CL0007,CL0007,CL0007,CL0007,CL0007,CL0007; CL0123,CL0029; CL0159,CL0125; CL0049,no_clan,no_clan; CL0020,no_clan,no_clan,no_clan; no_clan,CL0023,CL0023,CL0023; CL0117,CL0016; no_clan,CL0357; CL0036,no_clan,CL0257; no_clan,CL0001,CL0001,CL0001,no_clan,CL0001,no_clan,CL0001,CL0001; CL0052,CL0036,CL0036; CL0512,no_clan; no_clan,CL0023,no_clan,CL0021,CL0178; CL0052,CL0125,CL0033; no_clan,CL0266,no_clan; CL0167,CL0010; CL0039,no_clan,CL0600,CL0600,CL0600,CL0600,CL0600,CL0040,CL0458,no_clan; CL0111,CL0111,CL0010,no_clan,CL0145; no_clan,no_clan,CL0272; CL0163,no_clan; CL0063,CL0325; CL0023,CL0533; no_clan,no_clan,CL0266,no_clan; CL0023,CL0575,CL0437,CL0437; CL0025,CL0329,CL0114; CL0023,CL0014; CL0466,no_clan,no_clan,CL0016,CL0466,CL0110; CL0280,CL0221,CL0221,CL0221; CL0192,CL0126; CL0126,CL0408; CL0154,CL0541,CL0266; CL0390,CL0029,no_clan; CL0303,CL0684,no_clan; CL0003,CL0409,CL0541,no_clan,CL0541; CL0267,no_clan; no_clan,no_clan,CL0465,CL0465,no_clan; CL0254,CL0085,CL0254; CL0188,CL0188,no_clan,no_clan,no_clan,no_clan,no_clan,no_clan,no_clan,no_clan,no_clan,no_clan,no_clan,no_clan,no_clan,no_clan,no_clan,no_clan,no_clan; CL0369,no_clan; CL0600,CL0058,no_clan,CL0159; CL0227,CL0256; CL0178,CL0023,CL0329; CL0022,CL0547,CL0016; CL0188,CL0188,no_clan,no_clan,no_clan,CL0220,CL0020; CL0072,CL0006; CL0001,CL0124; no_clan,CL0033,CL0016; CL0076,CL0091; CL0023,CL0671,CL0126; CL0020,CL0020,CL0020,CL0113; CL0063,CL0341,no_clan,no_clan,no_clan; CL0525,CL0525; CL0159,CL0159,CL0159,CL0159,CL0159,CL0159,CL0159,CL0159,CL0159,CL0159,CL0159,CL0004,CL0004; CL0193,CL0632,CL0266,CL0466,CL0466; no_clan,no_clan,CL0010,CL0010,CL0465,CL0465; CL0023,no_clan,CL0220; CL0172,CL0277,no_clan; CL0332,CL0402,CL0023,CL0023; CL0159,CL0159,CL0159,CL0159,CL0011; CL0011,CL0011,CL0011,CL0011,CL0011,CL0011,CL0011,CL0011,CL0011,CL0159,CL0159,CL0159,CL0159,CL0011,CL0159; CL0159,CL0113; CL0188,CL0188,no_clan,no_clan,no_clan,no_clan,no_clan,no_clan,no_clan,no_clan,no_clan,no_clan,no_clan,no_clan,no_clan,no_clan,no_clan,no_clan,no_clan,no_clan,no_clan,no_clan,no_clan,no_clan,no_clan,no_clan,no_clan,CL0266,CL0449,CL0063; CL0465,CL0465,CL0465,CL0023; no_clan,CL0229,CL0550,CL0550,CL0063,CL0063,CL0063; CL0222,CL0222; no_clan,CL0559; CL0149,CL0149; CL0110,no_clan; CL0159,CL0159,CL0159,CL0159,CL0159,CL0159,CL0159,CL0159,CL0159,CL0159,CL0159,CL0159,CL0159,CL0159,CL0159,CL0159,CL0159,CL0159,CL0004; CL0237,CL0023; CL0265,no_clan,no_clan,CL0021; CL0016,CL0023,no_clan; CL0145,CL0052; CL0135,CL0016; no_clan,CL0036,no_clan,no_clan,CL0339; no_clan,CL0575; CL0033,CL0033,CL0186,CL0033,CL0033,CL0186,CL0016,CL0011,CL0011,CL0011,CL0011,CL0011,CL0011,CL0159,CL0159,CL0159,CL0159,CL0011,CL0011,CL0011,CL0011,CL0011,CL0011; CL0011,CL0011,CL0011,CL0011,CL0159,CL0159,CL0011,CL0159,CL0159,CL0011,CL0159,CL0159,CL0011,CL0159,CL0159,CL0011,CL0159,CL0011,CL0159,CL0159,CL0011,CL0159,CL0159,CL0011,CL0159,CL0159,CL0011,CL0159,CL0159,CL0011,CL0159,CL0159,CL0011,CL0159,CL0159,CL0011,CL0159,CL0159,CL0011,CL0159; CL0271,CL0202; CL0542,no_clan,CL0072; no_clan,no_clan,no_clan,no_clan,no_clan,no_clan,no_clan,no_clan,no_clan,no_clan; no_clan,CL0390,CL0049; CL0266,CL0266,no_clan,CL0632; CL0459,CL0465; no_clan,CL0004,CL0004,CL0004,CL0004; CL0409,CL0209,CL0023; CL0529,no_clan,no_clan; CL0523,CL0361; CL0026,CL0058,CL0369,CL0059; CL0164,CL0056,CL0164,CL0164; no_clan,CL0018; CL0451,no_clan,no_clan,no_clan; CL0023,CL0261; CL0049,no_clan,no_clan,no_clan,no_clan,CL0023; CL0011,CL0011,CL0011,CL0016; CL0448,CL0072; CL0123,CL0123,CL0109; CL0125,CL0219; CL0154,CL0154,CL0154; CL0006,CL0072,CL0240,no_clan; no_clan,CL0127; CL0649,CL0649,CL0649,CL0178; CL0465,CL0123; no_clan,CL0159,no_clan; no_clan,no_clan,CL0039; CL0073,CL0159,CL0422; no_clan,CL0030,no_clan; CL0266,CL0220,CL0384,CL0384,no_clan; CL0155,CL0155,CL0155,CL0155; CL0512,CL0556; CL0128,no_clan,no_clan,CL0004,CL0451,no_clan; CL0141,CL0141; CL0021,CL0220; CL0413,no_clan,CL0167,CL0167; CL0337,no_clan; CL0123,CL0219; CL0632,CL0266; no_clan,CL0113; CL0246,CL0246; CL0661,CL0661,CL0192,CL0661,CL0661,CL0192; no_clan,no_clan,no_clan,no_clan,no_clan,no_clan,no_clan,no_clan,no_clan,no_clan,no_clan,no_clan; CL0063,CL0103,CL0058; no_clan,CL0172,CL0172,CL0172; CL0123,CL0390,CL0029,no_clan,no_clan; no_clan,no_clan,CL0073; CL0052,CL0067,CL0067; CL0011,CL0011,CL0011,CL0011,CL0011,CL0011,CL0011,CL0011,CL0159,CL0159,CL0159,CL0159,CL0011,CL0159; no_clan,CL0374; CL0023,CL0023,CL0671; no_clan,CL0257; CL0672,CL0126,CL0159,no_clan; CL0219,CL0164,CL0164,CL0164,CL0202,no_clan,no_clan,no_clan,no_clan,no_clan,no_clan; no_clan,no_clan,CL0016,CL0016; CL0028,CL0188,CL0188; CL0154,CL0159,CL0159,CL0159,CL0159,CL0159,CL0159; CL0541,CL0541,CL0031; CL0344,CL0016; CL0022,CL0022,CL0022,CL0011,no_clan,no_clan; CL0272,CL0016; CL0022,CL0022,CL0022,CL0022,CL0022,CL0022,CL0022,CL0022,CL0022,CL0022,CL0022,CL0022,CL0022; no_clan,no_clan,CL0449; CL0483,CL0179,CL0105,no_clan,CL0105; no_clan,CL0580,CL0198,CL0541,no_clan,CL0125; CL0023,CL0033; CL0389,CL0125,CL0072,CL0072; CL0159,CL0159,CL0159,CL0159,CL0159,CL0059,CL0159,CL0353; CL0028,CL0585; CL0009,CL0010; CL0123,CL0551; CL0644,CL0322,CL0322,no_clan; CL0516,CL0063; CL0163,no_clan,no_clan,CL0023,no_clan,CL0023,CL0671,CL0023,no_clan,CL0023,CL0023,CL0671,no_clan; CL0025,CL0329,no_clan,CL0293; CL0154,CL0001; CL0092,CL0092,CL0092; CL0159,CL0022; CL0003,no_clan,CL0266; CL0229,CL0020; CL0110,CL0066,CL0110; CL0669,CL0023,no_clan; no_clan,CL0465,CL0465; CL0020,CL0163; CL0105,CL0105,CL0149; CL0266,CL0010; CL0369,CL0369; CL0125,no_clan,CL0123; CL0023,CL0196,CL0638,CL0539,CL0539; CL0511,CL0221,CL0128,CL0124; CL0145,CL0409; CL0108,CL0108,no_clan; CL0194,no_clan; CL0351,CL0351; CL0037,CL0037,CL0037,CL0037; CL0409,no_clan; CL0672,CL0126,CL0020; CL0123,CL0010; CL0124,CL0466; CL0546,CL0058; CL0479,CL0479; CL0164,CL0056,CL0022,CL0192; CL0049,CL0049,CL0049,CL0049,CL0049; CL0407,CL0198; CL0063,no_clan,CL0220; CL0003,CL0266; CL0023,CL0023,CL0023,CL0409; CL0001,CL0353; CL0011,CL0011,CL0011,CL0011,CL0011,CL0011,CL0011,CL0011,CL0159,CL0011,CL0159; CL0046,CL0046,CL0311; CL0154,CL0020,CL0016,CL0016,CL0260; CL0316,CL0316; no_clan,CL0123,CL0033,CL0033,CL0186,CL0186,CL0186,CL0186,CL0186; CL0198,CL0198; CL0145,CL0266,CL0465,CL0010; CL0662,CL0123,CL0662,CL0123; CL0006,CL0361; CL0584,CL0584,CL0584,CL0584,CL0584; CL0011,CL0011,CL0011,CL0011,CL0011,CL0011,CL0011,CL0011,CL0011,CL0159,CL0016,CL0011; CL0113,CL0617,CL0459,CL0123; CL0011,CL0011,CL0011,CL0159; CL0369,CL0384; CL0390,no_clan,no_clan,CL0616; CL0114,no_clan; CL0357,CL0188,CL0188,CL0159,CL0159,CL0159,CL0159,CL0159,CL0159,CL0159,CL0159,CL0159,CL0159,CL0159,CL0159; CL0063,no_clan,CL0084; CL0049,CL0390,CL0063; CL0159,CL0159,CL0159,CL0011,CL0011,CL0011,CL0011,CL0011,CL0011,CL0011,CL0011,CL0011,CL0159,CL0159,CL0159,CL0159,CL0011,CL0159; CL0361,no_clan; CL0221,no_clan,no_clan,CL0016,CL0266; CL0521,CL0521; CL0066,CL0066,no_clan,CL0004,no_clan,no_clan; CL0433,CL0431; CL0020,no_clan,CL0016; no_clan,CL0665,no_clan; CL0178,CL0080; CL0011,CL0011,CL0016; CL0154,CL0128; no_clan,CL0260; CL0172,CL0023,CL0023,no_clan; CL0071,CL0071,CL0071; CL0022,CL0022,CL0022,CL0022,CL0022,CL0022,CL0022,CL0022,CL0022,CL0022; CL0128,CL0616; CL0020,CL0020,CL0159; no_clan,CL0512,CL0023; CL0321,CL0321,CL0321,CL0321,CL0321,CL0321,CL0321; CL0111,no_clan,CL0016; CL0025,CL0329,no_clan,no_clan,CL0466,CL0466,CL0003,CL0124,CL0124; CL0202,CL0004,CL0004,CL0004,CL0004
Nematostella vectensis	2185	1362	PF02931,PF02932; PF02214,PF00520; PF00153,PF00153,PF00153; PF00754,PF00754; PF00090,PF00090; PF00270,PF00271; PF00091,PF03953; PF07690,PF07690; PF00076,PF00076; PF00664,PF00005,PF00664,PF00005; PF08246,PF00112; PF13927,PF13927; PF00501,PF13193; PF00105,PF00104; PF00001,PF00001; PF00168,PF00168; PF01094,PF07562,PF00003; PF17039,PF00852; PF13499,PF13499; PF07885,PF07885; PF01094,PF00003; PF00102,PF00102; PF00754,PF00754,PF00754; PF00086,PF00086,PF00086; PF00530,PF00530; PF00651,PF07707; PF05649,PF01431; PF01391,PF01391; PF12796,PF12796; PF00041,PF00041; PF07645,PF07645; PF02225,PF04389,PF04253; PF00431,PF00431; PF13445,PF00643; PF00176,PF00271; PF02487,PF02487; PF00664,PF00005; PF02807,PF00217; PF10613,PF00060; PF00412,PF00412; PF07714,PF00211; PF13271,PF05729; PF00069,PF00069; PF00651,PF07707,PF01344,PF01344,PF01344,PF01344,PF01344; PF01120,PF16757; PF13855,PF13855; PF00651,PF07707,PF01344,PF01344,PF01344,PF01344; PF00875,PF03441; PF16178,PF04547; PF00076,PF00076,PF00076; PF02771,PF02770,PF00441; PF01825,PF00002; PF00651,PF07707,PF01344,PF01344,PF01344; PF00651,PF07707,PF01344; PF00092,PF00092; PF13424,PF13424; PF16470,PF00082,PF01483; PF18738,PF05729; PF00651,PF07707,PF08005; PF07700,PF07701,PF00211; PF00389,PF02826; PF12796,PF13637; PF17900,PF01433,PF11838; PF00134,PF02984; PF00535,PF00652; PF00754,PF00754,PF00754,PF00754; PF13424,PF12770; PF13613,PF13359; PF01477,PF08016; PF00108,PF02803; PF00520,PF00027; PF16864,PF00891; PF00005,PF00664,PF00005; PF00431,PF00431,PF00431; PF00157,PF00046; PF13086,PF13087; PF01400,PF00629; PF02737,PF00725; PF17172,PF17171; PF01392,PF01534; PF01699,PF01699; PF00226,PF01556; PF02798,PF14497; PF01825,PF01477; PF00651,PF07707,PF01344,PF01344; PF07679,PF07679,PF07679; PF09379,PF00373,PF09380; PF00126,PF03466; PF01138,PF03725; PF07645,PF07645,PF07645; PF13855,PF13855,PF13855; PF00530,PF00530,PF00530; PF16656,PF00149,PF14008; PF00028,PF00028,PF00028,PF00028; PF16878,PF00046; PF00153,PF00153; PF01094,PF10613,PF00060; PF02140,PF02140; PF00888,PF10557; PF00520,PF00520; PF00858,PF00858; PF00675,PF05193; PF00990,PF00563; PF00246,PF13620; PF00109,PF02801; PF00520,PF00520,PF00520,PF00520; PF01082,PF03712; PF17681,PF04130; PF00004,PF17862; PF07679,PF13927; PF05960,PF05960; PF13855,PF13855,PF00001; PF13774,PF00957; PF00050,PF07648; PF13424,PF13424,PF13424,PF13424; PF00292,PF00046; PF00688,PF00019; PF01266,PF16350,PF01571,PF08669; PF03165,PF03166; PF02812,PF00208; PF00690,PF00122,PF13246,PF00689; PF00005,PF01061; PF00028,PF00028,PF00028; PF00090,PF00090,PF00090,PF00090,PF00090,PF00090; PF06472,PF00005; PF01553,PF16076; PF00626,PF00626; PF18027,PF00246; PF00370,PF02782; PF16209,PF13246,PF16212; PF01336,PF00152; PF00752,PF00867; PF08336,PF13640; PF00270,PF00271,PF13959; PF02148,PF00443; PF00412,PF00412,PF00046; PF02140,PF02140,PF02140; PF06155,PF02668; PF00092,PF00092,PF00092; PF07992,PF02852; PF08240,PF00107; PF04193,PF04193; PF01398,PF13012; PF01007,PF17655; PF13855,PF00001; PF00027,PF00027; PF00004,PF08542; PF00289,PF02786; PF00010,PF14598; PF00009,PF03144,PF03143; PF01607,PF01607; PF12698,PF00005,PF12698,PF00005; PF07714,PF00536; PF00787,PF09325; PF17297,PF00821; PF00339,PF02752; PF13927,PF13927,PF13927; PF03160,PF03160; PF02244,PF00246; PF01546,PF07687; PF02779,PF02780; PF01344,PF01344; PF00258,PF00667,PF00175; PF08393,PF12774,PF17852,PF12775,PF17857,PF12780,PF12777,PF12781,PF03028,PF18198,PF18199; PF03016,PF09258; PF00085,PF00085,PF00085; PF07679,PF07679,PF07679,PF07679,PF07679,PF07679; PF00090,PF00090,PF00090,PF00090; PF00018,PF00018; PF00013,PF00013,PF00013; PF02210,PF02210; PF00754,PF00754,PF00754,PF00754,PF00754; PF13927,PF07679,PF07679; PF03114,PF14604; PF00209,PF00209; PF00364,PF00198; PF00173,PF00174,PF03404; PF01094,PF07714; PF13733,PF02709; PF01676,PF06415; PF00053,PF00053; PF05195,PF00557; PF07679,PF07679; PF00004,PF17862,PF00004,PF17862; PF12796,PF00520; PF15140,PF15140,PF15140; PF03137,PF03137; PF07679,PF13927,PF13927; PF00651,PF00651; PF17284,PF01564; PF14226,PF03171; PF01210,PF07479; PF00010,PF07527; PF02389,PF02389; PF00071,PF00651; PF13850,PF07970; PF00330,PF00694; PF07699,PF07699; PF00056,PF02866; PF01018,PF01926; PF13927,PF00041,PF00041; PF03028,PF18198,PF18199; PF00438,PF02772,PF02773; PF09279,PF00388,PF00387,PF00168; PF03160,PF03160,PF03160; PF08016,PF08016; PF08487,PF13768; PF00581,PF00782; PF00271,PF04408,PF07717; PF00307,PF00307; PF03807,PF14748; PF00497,PF00060; PF00168,PF00168,PF07002; PF01590,PF00233; PF00817,PF11799; PF00415,PF00415,PF00415,PF00415; PF00046,PF00046; PF00191,PF00191,PF00191,PF00191; PF00081,PF02777; PF00109,PF02801,PF16197,PF00698; PF01565,PF02913; PF03007,PF06974; PF00055,PF00053,PF00052; PF00271,PF04408; PF00028,PF00028,PF00028,PF00028,PF00028,PF00028,PF00028,PF00028; PF01794,PF08022,PF08030; PF00413,PF00045,PF00045; PF14551,PF17207,PF00493,PF17855; PF13927,PF07679,PF13927; PF00125,PF00125; PF05221,PF05221,PF00670; PF10568,PF17171; PF13426,PF00520,PF00027; PF02319,PF16421; PF00628,PF00439; PF10433,PF03178; PF00595,PF00595,PF00595; PF00753,PF16123; PF02469,PF02469; PF00226,PF01556,PF00684; PF13923,PF16207; PF13637,PF12796; PF12215,PF04685; PF01044,PF01044; PF04775,PF08840; PF03446,PF14833; PF14700,PF00940; PF02463,PF06470; PF00415,PF00415; PF00307,PF02187; PF07645,PF07645,PF07645,PF07645,PF07645; PF17144,PF14204; PF01085,PF01079; PF00270,PF00271,PF04408,PF07717; PF00412,PF00412,PF00412; PF18360,PF00076,PF00076; PF02807,PF00217,PF02807,PF00217; PF07645,PF00683,PF07645; PF05188,PF05192,PF05190,PF00488; PF09298,PF01557; PF13589,PF01119,PF08676; PF00270,PF13234,PF08148; PF18400,PF18401,PF18402; PF13344,PF13242; PF02784,PF00278; PF00013,PF00567; PF04053,PF06957; PF14716,PF10391,PF14792,PF14791; PF05960,PF05960,PF05960; PF01414,PF01414,PF01414; PF00147,PF00147; PF00362,PF07965,PF08725; PF00084,PF00084,PF00084; PF00028,PF00028,PF00028,PF00028,PF00028,PF00028,PF00028,PF00028,PF00028,PF00028,PF00028,PF00028,PF00028,PF00028,PF00028,PF00028,PF00028,PF00028; PF05383,PF00076,PF08777; PF10436,PF02518; PF01565,PF04030; PF13499,PF13499,PF13833; PF07565,PF00955,PF00955; PF00028,PF00028,PF00028,PF00028,PF00028,PF00028,PF00028; PF14938,PF13424; PF00069,PF08332; PF12832,PF12832; PF02770,PF01756; PF16499,PF17801; PF00004,PF17862,PF01434; PF01562,PF17771; PF01926,PF16897,PF02824; PF00595,PF00595; PF00094,PF08742; PF05965,PF00856; PF16891,PF00149; PF00611,PF00018; PF08585,PF16099; PF00288,PF08544; PF02969,PF07571; PF06297,PF00412,PF00412,PF00412,PF00412,PF00412; PF01485,PF01485; PF15711,PF03071; PF13537,PF00733,PF00733; PF00930,PF00326; PF10374,PF10373; PF01074,PF09261,PF07748; PF00270,PF18119,PF00271,PF11648; PF00069,PF00659,PF00659; PF16177,PF00501,PF13193; PF01243,PF10590; PF00431,PF00100; PF01401,PF01401; PF00884,PF14707; PF12796,PF13637,PF12796; PF01369,PF00169; PF02690,PF02690; PF01019,PF01019; PF00241,PF00241; PF00505,PF00505; PF00169,PF01237; PF16019,PF16019; PF17047,PF00168,PF00168; PF05222,PF01262,PF12769,PF02233; PF08926,PF00069; PF15902,PF15901; PF00028,PF00028,PF00028,PF00028,PF00028,PF00028,PF00028,PF00028,PF00028,PF00028,PF00028,PF00028,PF00028,PF00028,PF00028,PF00028,PF00028,PF00028,PF00028,PF00028,PF00028,PF00028,PF00028; PF00554,PF16179; PF04389,PF04253; PF02770,PF00441; PF13855,PF13855,PF13855,PF13855; PF00390,PF03949; PF00173,PF00487; PF02194,PF00615,PF00787,PF08628; PF13967,PF14703,PF02714; PF00412,PF00018; PF15918,PF15918,PF15918; PF17408,PF05292; PF03083,PF03083; PF00270,PF00271,PF16124; PF12796,PF13857; PF01193,PF01000; PF01421,PF17771,PF00090; PF00188,PF00188; PF13385,PF00059; PF04446,PF14413; PF03351,PF01082,PF03712; PF02518,PF00183; PF00289,PF02786,PF02785; PF08953,PF16300; PF13872,PF13871; PF08442,PF00549; PF01094,PF10613; PF00575,PF07541; PF00919,PF04055; PF14845,PF00728; PF13793,PF14572; PF14749,PF01756; PF13424,PF13424,PF13424,PF13424,PF12770; PF13424,PF13424,PF13424,PF13424,PF13424,PF13424,PF12770; PF08156,PF01798; PF06371,PF06367; PF14912,PF14912,PF14912; PF14671,PF00782; PF01302,PF01302; PF00058,PF00058; PF00622,PF13671; PF00133,PF08264; PF13445,PF00630; PF03476,PF03473; PF13424,PF13424,PF12770; PF02776,PF00205; PF00045,PF00045; PF05008,PF12352; PF14875,PF12260; PF01391,PF01410; PF18151,PF02204; PF02749,PF01729; PF08385,PF08393,PF12774,PF17852,PF12775,PF17857,PF12780,PF12777,PF12781,PF03028,PF18198,PF18199; PF07859,PF07859; PF02550,PF13336; PF00456,PF02779,PF02780; PF00085,PF13848,PF00085; PF01392,PF01392; PF00084,PF00084; PF03463,PF03464,PF03465; PF00067,PF00067; PF01391,PF01391,PF01391; PF05649,PF05649,PF01431; PF08344,PF00520; PF02129,PF08530; PF00009,PF03144,PF14492,PF03764,PF00679; PF02931,PF02931,PF02932; PF03456,PF02141; PF00169,PF00169; PF13927,PF07679; PF00551,PF02911; PF13676,PF13676; PF03028,PF18198; PF18139,PF00520; PF02460,PF02460; PF00028,PF00028; PF02142,PF01808; PF00643,PF00630; PF00181,PF03947; PF02366,PF02815,PF16192; PF07724,PF10431; PF00675,PF05193,PF16187,PF05193; PF13424,PF13424,PF13424,PF13424,PF13424,PF12770; PF13086,PF13086,PF13087; PF00431,PF02210; PF00643,PF00025; PF03446,PF00393; PF13424,PF13424,PF13424; PF00621,PF17838; PF02225,PF04389; PF01562,PF17771,PF05986; PF18086,PF00328; PF18290,PF00293; PF02820,PF02820,PF02820; PF14604,PF00621; PF00780,PF10366,PF10367; PF09068,PF09069,PF00569; PF00530,PF00530,PF00530,PF00530; PF00899,PF16190,PF16191,PF00899,PF10585,PF09358; PF01490,PF01490; PF07645,PF07645,PF07645,PF07645; PF16489,PF01825; PF03946,PF00298; PF01591,PF00300; PF08142,PF04950; PF07934,PF00730; PF02170,PF02171; PF00022,PF00022; PF02376,PF00046; PF13499,PF00153,PF00153,PF00153; PF09093,PF02278; PF00069,PF00415,PF00415; PF00481,PF00481; PF01137,PF05189; PF00137,PF00137; PF00732,PF05199; PF13589,PF17942,PF07496; PF04675,PF01068,PF04679; PF00804,PF05739; PF00289,PF02786,PF02785,PF00682,PF02436,PF00364; PF00013,PF00013; PF00439,PF00439; PF00085,PF13848; PF15299,PF15299; PF13450,PF01593; PF00318,PF00318; PF09092,PF09093,PF02278; PF00149,PF14008; PF00530,PF00530,PF00530,PF00530,PF00530,PF00530; PF16450,PF00004; PF00085,PF00085,PF07749; PF00063,PF06017; PF16493,PF05920; PF01590,PF01590,PF00233; PF01471,PF00413; PF03160,PF03160,PF03160,PF03160; PF13927,PF00041; PF01751,PF01131; PF01414,PF01414,PF01414,PF01414,PF01414,PF01414; PF00092,PF00092,PF00092,PF00092; PF08190,PF18201; PF07648,PF07648; PF02469,PF02469,PF02469; PF01822,PF01822; PF16486,PF08699,PF02170,PF16488,PF16487,PF02171; PF00415,PF00415,PF00415; PF00005,PF12848,PF00005; PF13424,PF14938; PF01344,PF01344,PF01344; PF00710,PF17763,PF12796; PF00063,PF00063; PF00621,PF00620; PF02259,PF00454; PF03173,PF02838,PF00728,PF03174; PF11717,PF17772,PF01853; PF00619,PF00656; PF18198,PF18199; PF00027,PF00027,PF00069; PF02776,PF00205,PF02775; PF02010,PF01477,PF08016; PF13417,PF00043; PF00333,PF03719; PF16656,PF00149; PF00629,PF00629; PF17900,PF01433; PF02878,PF02879,PF02880; PF00041,PF00041,PF00041,PF00041; PF00169,PF00620; PF01562,PF01421; PF00171,PF00171; PF00648,PF01067; PF00040,PF00040; PF00334,PF00334; PF10602,PF01399; PF00254,PF13499; PF07645,PF07645,PF07645,PF07645,PF07645,PF07645,PF07645,PF07645; PF06565,PF06565,PF06565; PF00085,PF00085; PF04063,PF04064; PF06371,PF06367,PF02181; PF09810,PF09810; PF08217,PF08217; PF03547,PF00610; PF07679,PF07679,PF07679,PF07679; PF07701,PF00211; PF07531,PF05236,PF05236; PF02028,PF02028; PF03736,PF03736; PF08969,PF01398; PF00240,PF12057; PF00628,PF02008,PF12269; PF08271,PF00382; PF16746,PF00620; PF16484,PF00755; PF00258,PF04055,PF08608; PF03160,PF00354; PF14604,PF00640; PF12072,PF01966; PF02450,PF02450; PF00063,PF00169,PF00169,PF00784,PF00373; PF05649,PF05649,PF01431,PF01431; PF16901,PF00370,PF00781,PF01584,PF00072; PF16420,PF00899; PF14938,PF14938,PF13424,PF12770; PF00350,PF01031,PF02212; PF17900,PF01433,PF09127; PF00053,PF00053,PF00053; PF10487,PF10487,PF10487,PF10487,PF10487; PF01302,PF12455; PF13442,PF12801,PF13746; PF03061,PF01852; PF00055,PF00053,PF00053,PF00052; PF07714,PF16095; PF00899,PF14732; PF00072,PF00158; PF17246,PF17245,PF17244; PF00200,PF08516; PF17784,PF17784; PF15951,PF00010; PF13412,PF01037; PF00650,PF00102; PF00439,PF12024,PF12024; PF07645,PF00058,PF00058; PF02319,PF08781; PF03104,PF00136,PF08490; PF00027,PF00520,PF00027; PF08567,PF03909; PF00041,PF00041,PF00041,PF00041,PF00041,PF00041,PF00041,PF00041; PF10475,PF10475; PF00996,PF00996; PF18694,PF00076,PF00076; PF00970,PF00175; PF07808,PF07807; PF02798,PF00043,PF00647; PF00088,PF00088,PF00629,PF00629,PF00629,PF00629,PF00629,PF00629,PF00629,PF00629,PF00629,PF00629,PF00629,PF00629,PF00629,PF00629,PF00629,PF00629,PF00629,PF00629,PF00629,PF00629,PF00629; PF04963,PF04552; PF00617,PF00130; PF00547,PF00699,PF00449,PF01979; PF00071,PF00313; PF16455,PF00240; PF00868,PF01841,PF00927; PF02469,PF02469,PF02469,PF02469; PF16134,PF16134,PF11732,PF11262; PF14752,PF14752,PF14752,PF14752; PF01743,PF12627; PF17794,PF01505,PF01505,PF01505,PF17796,PF17795,PF11978; PF00001,PF00135; PF11543,PF05020,PF05021; PF10491,PF10492; PF00324,PF00324,PF03522,PF03522,PF03522; PF13768,PF15057; PF08351,PF05127,PF13718,PF13725; PF18018,PF04042; PF00566,PF00018,PF02759; PF17121,PF06391; PF05198,PF00707; PF16661,PF10996,PF07521; PF00350,PF18150,PF12763; PF13855,PF03372; PF15413,PF02174; PF01391,PF01391,PF02140; PF09587,PF09587; PF12457,PF01585,PF07842; PF07662,PF07662,PF12624,PF16908,PF00001; PF00069,PF06479; PF01120,PF01120; PF01408,PF02894; PF00565,PF00565,PF00565,PF00567; PF00094,PF08742,PF01826; PF00028,PF00028,PF00028,PF00028,PF00028,PF00028,PF00028,PF00028,PF00028,PF00028,PF00028,PF00028,PF00028,PF00028,PF00028,PF00028,PF00028,PF00028,PF02210; PF17171,PF17171; PF18552,PF18553,PF01409; PF18755,PF01398; PF01363,PF01363; PF07679,PF00086; PF13833,PF13499; PF13385,PF00069; PF00225,PF13931; PF00917,PF00443,PF12436,PF14533; PF13424,PF13424,PF13424,PF13424,PF13424,PF13424; PF00324,PF03522; PF00188,PF00188,PF00188,PF00188; PF13424,PF13424,PF13424,PF13424,PF13424,PF13424,PF13424,PF13424,PF13424; PF01833,PF01833,PF01833,PF01833,PF01833,PF01833,PF01833,PF10162,PF10162; PF07021,PF14467; PF00169,PF01363; PF07679,PF00090,PF00090; PF12780,PF12777; PF04841,PF04840; PF14724,PF14724,PF14724; PF09379,PF13920; PF00018,PF00621; PF14560,PF01302; PF02267,PF02267; PF01168,PF14031; PF01759,PF01759; PF00069,PF18190,PF18409; PF02210,PF02210,PF02210; PF13385,PF00041,PF07885; PF08412,PF00520,PF00027; PF01399,PF08375; PF02926,PF01170; PF00085,PF06201; PF04882,PF04882; PF16511,PF09379,PF00373,PF09141,PF08913,PF01608; PF03561,PF03561; PF03725,PF03726,PF01138; PF00289,PF02786,PF02785,PF18140,PF00364; PF00149,PF04152; PF03283,PF03283; PF00415,PF00415,PF00415,PF00415,PF00415,PF00173,PF06701,PF11515,PF00415,PF00415,PF00415,PF00415,PF00415,PF00415,PF00415,PF00415,PF00415,PF00415,PF00415,PF00632; PF13414,PF13414,PF13424,PF13414,PF13844,PF13844; PF05066,PF05964,PF05965; PF00169,PF00610,PF00169; PF00696,PF00171; PF13589,PF06470; PF00882,PF01839; PF12815,PF12815,PF12815,PF12815; PF00018,PF07653,PF14604,PF14604,PF00621,PF03114,PF07653; PF16558,PF00632; PF12738,PF12738,PF12738; PF12796,PF00651; PF15965,PF15966; PF10509,PF00288; PF13000,PF13000,PF13000; PF08153,PF01926; PF00240,PF09668; PF00343,PF00343; PF13927,PF13927,PF00656; PF01926,PF06071; PF13499,PF00307,PF00307,PF00307,PF00307; PF11864,PF03542; PF13167,PF16360; PF00083,PF00083; PF14761,PF14762,PF14762; PF00090,PF00188; PF18055,PF01399; PF02210,PF02210,PF00054; PF13019,PF13297; PF13639,PF02845; PF02190,PF00004,PF05362; PF02837,PF02836; PF00225,PF01852; PF00878,PF00878,PF00878,PF00878,PF00878,PF00878,PF00878,PF00878,PF00878,PF00878,PF00878; PF01074,PF09261,PF07748,PF17677; PF01636,PF02771,PF02770,PF00441; PF00240,PF17840; PF00496,PF00528,PF00528; PF00620,PF01852; PF15918,PF15918; PF15882,PF15882; PF13424,PF13424,PF13424,PF12770,PF12770; PF17833,PF03657; PF12770,PF12770; PF14604,PF00787,PF10456; PF00017,PF00617; PF01699,PF03160,PF01699; PF00691,PF06325; PF00530,PF07679,PF13927; PF03447,PF01958; PF16174,PF04774; PF00536,PF07647; PF13965,PF13965; PF01017,PF02864; PF00169,PF08718; PF01936,PF11608; PF07645,PF07645,PF07645,PF07645,PF07645,PF07645,PF07645; PF00615,PF00069; PF14857,PF14857; PF00955,PF00955,PF00955; PF04055,PF16199,PF00583; PF11957,PF11957; PF00307,PF00307,PF00435,PF00435,PF00435,PF00435,PF08726; PF01400,PF00431,PF00431,PF00431,PF00431,PF00431; PF13927,PF13676; PF12068,PF00566; PF01642,PF01642,PF02310; PF02729,PF00185; PF08506,PF03378; PF00533,PF00004,PF08519; PF00794,PF00792,PF00613,PF00454,PF00787,PF00168; PF00038,PF00932; PF00240,PF00240,PF00240; PF09279,PF00388; PF02574,PF00809,PF02607,PF02310,PF02965; PF16562,PF00168; PF05207,PF05207; PF02373,PF13832; PF00458,PF03129; PF01805,PF01805,PF12230,PF00240; PF00884,PF16347; PF00569,PF05605; PF04628,PF04628; PF00055,PF00053,PF00052,PF00053,PF00053; PF06218,PF06218; PF02878,PF02879; PF01255,PF01255; PF05994,PF05994,PF05994,PF05994; PF02724,PF02724; PF15867,PF13877; PF01363,PF00610,PF00118,PF01504; PF16172,PF14429; PF01012,PF00766; PF13923,PF02190; PF04916,PF04916; PF00240,PF04758; PF06978,PF06978; PF00130,PF00130,PF00069; PF10255,PF10255; PF00168,PF00168,PF00616,PF00616,PF00169; PF01825,PF01477,PF08016; PF00225,PF12836; PF08385,PF08393,PF12774,PF17852,PF12775,PF17857,PF12780,PF12780,PF12777,PF12781,PF03028,PF18198,PF18199; PF00479,PF02781,PF01182; PF01448,PF00249; PF01799,PF01315,PF02738; PF02196,PF00130,PF07714; PF17780,PF01585; PF10390,PF10390,PF07303; PF00071,PF01412; PF00754,PF00754,PF00754,PF00041,PF01825,PF00002; PF00630,PF05686; PF09379,PF00373,PF09380,PF08736,PF00621,PF00169; PF00160,PF00076; PF12755,PF11916; PF14604,PF14604,PF00018,PF00621; PF02671,PF02671,PF02671,PF08295,PF16879; PF07885,PF03493; PF02874,PF16886,PF00006; PF02854,PF02020; PF00063,PF00784,PF00784,PF00373; PF01699,PF16494,PF03160,PF03160,PF01699; PF13419,PF00561; PF00122,PF00702; PF02776,PF02775; PF08477,PF16095; PF16746,PF00169,PF01412,PF12796,PF00018; PF12166,PF12166,PF12166; PF16746,PF00169,PF01412; PF00028,PF00028,PF00028,PF00028,PF00028,PF00028,PF00028,PF00028,PF00028,PF00028,PF00028,PF00028; PF01404,PF00041,PF07714; PF11265,PF11232; PF13874,PF18437; PF00069,PF10409; PF01749,PF00514,PF00514,PF16186; PF02772,PF02773; PF01053,PF01053; PF00076,PF00076,PF00076,PF00076,PF00658; PF02463,PF02463,PF06470; PF17751,PF17751; PF13520,PF13906; PF13424,PF13424,PF14938,PF12770; PF00118,PF00118; PF00180,PF16576; PF03986,PF03987; PF03401,PF03401; PF10245,PF10245; PF05193,PF08367; PF00611,PF14604; PF07177,PF07177,PF07177,PF07177,PF07177,PF07177; PF01833,PF01833,PF01833; PF00044,PF02800; PF02592,PF00160; PF01769,PF01769; PF00621,PF01363; PF03367,PF03367; PF08621,PF08620; PF09311,PF01363; PF00628,PF00628; PF04457,PF10469; PF08393,PF12774,PF17852; PF00004,PF08519; PF07452,PF00093; PF08271,PF00382,PF00382,PF07741; PF13385,PF00147,PF07534,PF00754,PF00041,PF00041,PF00041,PF00041,PF07885; PF14641,PF14639,PF14635,PF00575,PF14633; PF16576,PF00873; PF00988,PF00117,PF02786,PF02787; PF00564,PF00069; PF08711,PF07500,PF01096; PF05470,PF01399; PF00069,PF12474,PF12474; PF03447,PF00742,PF01842; PF12836,PF12937; PF01433,PF11838; PF00082,PF01483; PF15027,PF15024; PF13625,PF04851,PF16203; PF00004,PF16193,PF12002; PF17791,PF05729; PF17852,PF12775,PF17857; PF06278,PF16869,PF16858; PF00512,PF02518,PF00072; PF04096,PF12110; PF00117,PF00977; PF12775,PF17857,PF12780,PF12777,PF12781,PF03028,PF18198,PF18199; PF14938,PF14938; PF00595,PF00615; PF02145,PF00780; PF00130,PF00788; PF00092,PF00092,PF00092,PF00092,PF00092; PF00621,PF13472; PF00155,PF02222; PF14604,PF00620; PF00619,PF00931,PF17908; PF12796,PF01529; PF00622,PF01129; PF02383,PF03372,PF08952; PF14687,PF14688; PF00319,PF12347; PF17849,PF00773,PF17877; PF13385,PF05572; PF16057,PF14844,PF02138; PF00092,PF00092,PF00092,PF00092,PF00092,PF00092,PF00092,PF00092,PF00092,PF00092,PF00092,PF00092,PF00092,PF00092,PF00092,PF00092,PF00092,PF00092,PF00092,PF00092,PF00092,PF00092,PF00092,PF00092,PF00092,PF00092; PF00595,PF07177,PF07177,PF07177,PF07177,PF07177; PF16661,PF10996,PF07521,PF11718; PF00071,PF08356,PF08355; PF00240,PF00240,PF00240,PF00240,PF00240,PF00240,PF00240; PF01172,PF09377; PF12657,PF12660; PF01392,PF01392,PF01392,PF01392,PF01392; PF00412,PF14604; PF00240,PF12148,PF00628,PF02182; PF17771,PF00090; PF18410,PF00254; PF02185,PF03097; PF00017,PF08416; PF16043,PF16043; PF04166,PF13382; PF02383,PF12456; PF08151,PF00168,PF08150,PF00168,PF16165; PF16499,PF17450; PF15459,PF04935; PF01217,PF00928; PF06268,PF06268,PF06268,PF06268; PF00648,PF01067,PF00168; PF09202,PF01163; PF03792,PF00046; PF13855,PF13855,PF13855,PF13855,PF13855,PF13855; PF00788,PF00788,PF01843,PF00595; PF12775,PF17857; PF06464,PF17102; PF02847,PF02847; PF07662,PF07662; PF02373,PF02928,PF08429; PF00870,PF07710; PF07679,PF07679,PF13927; PF00988,PF00117,PF02786,PF02787,PF02786,PF02142,PF01979,PF02729,PF00185; PF12397,PF08146; PF01602,PF02883; PF02854,PF02854,PF04050; PF00435,PF00435,PF00435,PF00435,PF00435,PF00435; PF00069,PF00415; PF07647,PF00788; PF18424,PF05454; PF00130,PF00788,PF00788,PF00781,PF00609; PF01602,PF02883,PF02296; PF00226,PF00085; PF00782,PF01331,PF01331,PF03919; PF00085,PF18108,PF18371,PF04777; PF17095,PF08683; PF04227,PF00294; PF16589,PF08914; PF06602,PF06602; PF15024,PF15024; PF00291,PF01832,PF01476; PF01391,PF00229; PF00134,PF16899; PF00006,PF00306; PF00270,PF00622,PF00271,PF00271; PF14778,PF14778; PF00173,PF00174,PF03404,PF03404; PF03160,PF03160,PF03160,PF03160,PF03160,PF03160,PF03160,PF03160,PF03160,PF03160,PF03160,PF03160,PF03160,PF03160,PF03160,PF03160; PF18359,PF18359; PF13424,PF14938,PF13424,PF13424; PF00028,PF00028,PF00028,PF00028,PF00028,PF00028,PF00028,PF00028,PF00028,PF00028,PF00028,PF00028,PF00028,PF00028,PF00028,PF02210,PF01049; PF00640,PF12473,PF00566; PF00072,PF04397; PF00249,PF00249,PF00249; PF05406,PF02877; PF08385,PF08393,PF12774,PF17852,PF12775,PF17857,PF12780,PF12777,PF12781,PF03028; PF13424,PF13424,PF14938; PF12774,PF17852,PF12775,PF17857,PF12780,PF12777,PF12781,PF03028,PF18198,PF18199; PF02535,PF02535; PF00206,PF10415; PF07690,PF07690,PF07690; PF10561,PF10561; PF00611,PF00018,PF14604; PF14921,PF14921; PF02759,PF12068,PF00566; PF12796,PF12796,PF12796; PF00690,PF00122,PF00122,PF13246,PF00689; PF01477,PF01477,PF01477,PF01477,PF01477; PF00013,PF00013,PF00013,PF00013; PF00385,PF01393; PF11878,PF14429,PF06920,PF06920; PF08389,PF18784,PF18787,PF08767; PF17787,PF09279,PF00388,PF00387; PF10407,PF03024; PF00072,PF00196; PF18262,PF03483,PF03484,PF17759; PF00270,PF00271,PF04408,PF00567; PF11380,PF06464,PF17102,PF17103; PF00027,PF00610,PF00027,PF00617; PF00629,PF13927; PF00887,PF12796; PF11605,PF04157; PF15964,PF15964,PF15964; PF02008,PF16866; PF00310,PF04898,PF01645,PF01493,PF14691,PF07992; PF09045,PF00595,PF00595,PF00595,PF00595,PF00595,PF00595,PF00595,PF00595; PF00125,PF01661; PF02028,PF04749; PF01391,PF01391,PF01391,PF01410,PF01410; PF16213,PF12783,PF09324,PF16206; PF01429,PF14048; PF08393,PF12774; PF02403,PF00587; PF13855,PF13855,PF13855,PF13927,PF07679,PF07679; PF03160,PF03160,PF00102; PF13424,PF13424,PF13432,PF13424,PF13424,PF13424,PF13424,PF13424,PF13424,PF13424,PF13424,PF13424,PF13424; PF00076,PF00076,PF15519; PF00723,PF00723; PF04928,PF01909,PF04926; PF01799,PF00941,PF03450; PF00645,PF08063,PF05406,PF02877,PF00644; PF02921,PF00355; PF13419,PF01636,PF02771,PF02770,PF00441; PF16678,PF18091; PF01266,PF16901; PF12062,PF00685; PF08069,PF00312; PF00781,PF00609; PF13921,PF11831; PF04810,PF04811,PF08033,PF04815,PF00626; PF16512,PF00620; PF00001,PF00651; PF04969,PF05002; PF00307,PF03271; PF00246,PF13620,PF00246,PF13620,PF00246,PF00246; PF00557,PF16188; PF13967,PF14703; PF00102,PF00102,PF00102; PF01213,PF08603; PF02121,PF02862; PF01749,PF00514,PF00514,PF00514,PF00514,PF16186; PF00307,PF00307,PF00435,PF00435,PF00435,PF00435; PF00069,PF04212; PF01400,PF00431,PF00431,PF00431; PF05270,PF00040; PF10537,PF02791,PF15612; PF00644,PF08487,PF13768; PF16661,PF10996,PF07521,PF13299; PF04997,PF00623; PF01583,PF14306,PF01747; PF08447,PF00512,PF02518,PF00072,PF03923; PF05622,PF05622; PF12922,PF12717; PF18804,PF18758; PF14781,PF14783,PF14782; PF13409,PF13410; PF12895,PF13414; PF03871,PF01191; PF07647,PF16533; PF13086,PF13086,PF13087,PF00773,PF13086,PF13087; PF07576,PF13639,PF02148; PF13339,PF08164; PF13517,PF08441,PF08441; PF00763,PF02882,PF01268; PF07679,PF07679,PF07679,PF07679,PF07679,PF13927; PF00514,PF00514,PF00514; PF00658,PF00658,PF00658,PF00658; PF01392,PF01392,PF01392; PF10401,PF10401; PF00536,PF04564; PF04821,PF05029; PF00890,PF02910; PF00994,PF01507; PF01554,PF01554; PF13915,PF13889; PF00004,PF09079; PF02919,PF01028,PF14370; PF16078,PF00676,PF02779; PF16418,PF16417,PF16415,PF12842,PF04054; PF02807,PF00217,PF02807,PF00217,PF02807,PF00217; PF00616,PF12004; PF00648,PF00648,PF01067; PF05192,PF00488; PF07993,PF03015; PF00158,PF01743; PF06762,PF06762; PF00010,PF07496; PF03462,PF00472; PF00656,PF00656; PF10403,PF10405; PF02195,PF17762; PF00520,PF00520,PF00520,PF00520,PF16905,PF08763; PF00226,PF00085,PF00085,PF00085,PF00085; PF17221,PF07258; PF15057,PF15057; PF01728,PF07780; PF05649,PF01431,PF01431; PF00530,PF00530,PF00530,PF00530,PF00530,PF00530,PF00530,PF00530,PF00530,PF00089; PF02779,PF16870; PF05178,PF12936; PF01471,PF00413,PF00045,PF00045,PF00045; PF10192,PF10192; PF02666,PF02666; PF00244,PF00244; PF00781,PF00609,PF12796; PF12066,PF04959; PF01421,PF08516; PF16655,PF09423; PF00579,PF01588; PF04697,PF04696; PF07657,PF01414; PF07653,PF13649; PF00595,PF00791; PF06221,PF04266; PF00040,PF00629,PF00629,PF00629,PF00629,PF00629,PF00629,PF00629,PF00629,PF00629,PF00629,PF00629,PF00629,PF00629,PF00629,PF00629,PF00629,PF00629,PF00629,PF00629,PF00629,PF00629,PF00629,PF00629,PF00629; PF00240,PF09280; PF01088,PF18031; PF01094,PF07562; PF00595,PF00625,PF00625; PF02825,PF00632; PF04057,PF01336,PF16900,PF08646; PF14916,PF14917; PF00465,PF04972,PF01476; PF18336,PF17904; PF13866,PF13867; PF05028,PF05028,PF05028; PF00225,PF14739; PF17682,PF09734; PF03969,PF03969; PF05485,PF13613,PF13359; PF13855,PF13855,PF07679; PF00241,PF14604; PF16214,PF00211,PF00211; PF13510,PF10588,PF00384,PF09326; PF01335,PF13424,PF13424; PF07679,PF13927,PF07714; PF00085,PF00085,PF13848,PF00085; PF16450,PF00004,PF17862; PF00266,PF03476,PF03473; PF00133,PF00133,PF08264; PF15926,PF13923; PF10151,PF10151; PF00618,PF00617; PF16399,PF16399,PF13086,PF13087; PF07540,PF03914; PF03456,PF02141,PF03455; PF00860,PF00860; PF00568,PF00786; PF00018,PF00625; PF17825,PF17825,PF17825; PF04495,PF04495; PF18391,PF04564; PF13245,PF13361; PF01398,PF18323; PF18418,PF02338; PF16977,PF16977; PF01154,PF08540; PF01479,PF00849; PF04037,PF04046; PF12483,PF13920; PF08709,PF02815,PF01365,PF01365,PF08454,PF00520; PF11470,PF00789; PF07524,PF10406; PF09809,PF13927,PF13927,PF00041,PF00041; PF13385,PF00055,PF00053,PF00041,PF02210,PF00054,PF00041,PF00041,PF00041; PF13574,PF17771; PF03813,PF17403,PF17404,PF17405,PF17406,PF17407; PF00435,PF00435,PF13499,PF08726; PF02185,PF02185,PF02185,PF00069,PF00433; PF12815,PF12815,PF12815,PF12815,PF12815; PF01545,PF16916; PF01467,PF01467; PF04760,PF00009,PF11987; PF12038,PF12038; PF04558,PF04557,PF00749,PF03950; PF00009,PF11987; PF03690,PF03690; PF07645,PF00683; PF00595,PF07653,PF00625; PF02137,PF02137; PF00754,PF13927,PF07679; PF07686,PF13927; PF00191,PF00191; PF13432,PF13414; PF01798,PF09785; PF00122,PF13246,PF00689; PF00069,PF16579; PF00651,PF08005; PF12054,PF00176,PF00271; PF00009,PF03144,PF00679; PF00085,PF00001; PF01749,PF00514,PF00514,PF00514; PF00412,PF00046; PF01425,PF00167; PF07699,PF07699,PF07699,PF00354,PF00084; PF13838,PF00637,PF00637,PF00637,PF00637,PF00637,PF00637,PF00637; PF01426,PF01448; PF18738,PF16095; PF01822,PF01822,PF01822; PF00076,PF00076,PF08075; PF00412,PF07714; PF07699,PF07699,PF07699,PF00754; PF03221,PF03184; PF07992,PF14721; PF07679,PF00047,PF07714; PF01501,PF13896,PF13896; PF14652,PF14652; PF00130,PF00781,PF00609; PF00536,PF00640; PF00435,PF00435,PF00435,PF00621; PF00094,PF01607; PF00017,PF00018,PF07653; PF07495,PF06580; PF00730,PF14815; PF06350,PF07859; PF08737,PF08737; PF00466,PF17777; PF12624,PF16908,PF16910,PF06650,PF06650,PF16909; PF14676,PF14680; PF14821,PF00291; PF17981,PF17981; PF00151,PF15902,PF15901; PF07645,PF00058; PF12756,PF12756; PF00258,PF00667; PF01229,PF01229; PF12234,PF12234; PF01822,PF00801; PF07994,PF01658; PF14912,PF14912,PF14912,PF14912,PF14912; PF05743,PF09454; PF00017,PF00169,PF00168,PF00616; PF02990,PF02990,PF02990; PF01926,PF08438; PF00084,PF00084,PF00084,PF00084; PF00551,PF02911,PF00171; PF05020,PF05021; PF04928,PF04926; PF12353,PF00076; PF12774,PF12775,PF12780; PF02518,PF00204; PF00169,PF01852; PF16320,PF00542; PF02737,PF13920; PF11711,PF00781; PF00069,PF12202; PF14073,PF06657; PF02173,PF00170; PF02676,PF02676; PF17807,PF02148,PF00443; PF16185,PF00664,PF00005; PF00092,PF00092,PF00092,PF00092,PF00092,PF00754,PF00092,PF00092,PF00092,PF00092,PF00754; PF01562,PF01421,PF17771,PF00090; PF02709,PF01743,PF12627,PF01966; PF08701,PF01926; PF12537,PF12430; PF05773,PF01485; PF12796,PF13857,PF12796; PF06148,PF12022; PF13589,PF01119; PF16561,PF04739; PF15254,PF15254; PF03160,PF03160,PF03160,PF03160,PF03160; PF15082,PF15082; PF02897,PF02897,PF00326; PF00501,PF00550; PF05557,PF05557; PF01571,PF08669; PF01285,PF17725; PF03666,PF03666; PF07962,PF07962; PF05185,PF17286; PF00754,PF00084,PF00084,PF00084,PF00059; PF01602,PF06375; PF00090,PF00090,PF00090; PF00211,PF00211; PF14938,PF13424,PF13424,PF13424,PF13424,PF13424,PF13424,PF13424,PF13424,PF13424,PF13424,PF12770; PF08082,PF08083,PF10598,PF10597,PF10596,PF12134,PF01398,PF08084; PF00226,PF02889; PF00503,PF00503; PF04707,PF00650; PF00563,PF08668; PF00017,PF16454; PF18266,PF05450; PF00613,PF00454; PF01335,PF00531,PF00069; PF01082,PF03712,PF00014; PF08389,PF18806; PF06068,PF17856; PF04857,PF04857; PF00059,PF00059,PF00059,PF00754,PF00059,PF13385,PF00059,PF00059,PF00059,PF00059,PF00059,PF00059,PF00754,PF00754,PF01390; PF17799,PF12923; PF00787,PF10456; PF00017,PF00169; PF00028,PF00028,PF00028,PF00028,PF00028,PF00028,PF00028,PF00028,PF02210,PF02210,PF16489,PF01825,PF00002; PF04000,PF09368; PF03876,PF00575; PF02527,PF01709; PF00640,PF00595,PF00595; PF00206,PF14698; PF12722,PF09742; PF04499,PF04499; PF01411,PF07973,PF02272; PF08385,PF08393,PF12774,PF17852,PF12775,PF17857,PF12780,PF12777,PF12781; PF08953,PF16300,PF08953,PF16300; PF00751,PF15813,PF15813; PF08385,PF08385,PF08393,PF12774,PF17852,PF12775,PF17857,PF12780,PF12777,PF12781,PF03028,PF18198; PF01426,PF01448,PF17226; PF00884,PF00884; PF03160,PF03160,PF00335; PF12624,PF16908,PF16910,PF18359,PF06650,PF16909; PF07645,PF07645,PF07645,PF07645,PF07645,PF07645,PF07645,PF07645,PF07645,PF07645; PF13424,PF14938,PF12770; PF01398,PF18110; PF12783,PF01369; PF18738,PF13424,PF17874,PF13424,PF13424,PF13424,PF13424,PF13424,PF13432,PF13424,PF13424,PF13424,PF13424,PF13424; PF01805,PF12230; PF00443,PF00443; PF03372,PF06839; PF00645,PF04675,PF01068,PF04679,PF16759; PF01400,PF00090; PF01216,PF01216; PF01406,PF00005; PF09070,PF08324; PF00686,PF00782; PF01413,PF01413; PF00501,PF00728; PF11942,PF03439; PF00207,PF07678; PF13855,PF13855,PF16095,PF00069; PF08711,PF06881; PF00028,PF00028,PF00028,PF00028,PF00028,PF00028,PF00028,PF00028,PF00028,PF00028,PF00028,PF00028,PF00028,PF00028,PF00028,PF00028; PF01404,PF07714,PF07714; PF16898,PF00521; PF03226,PF00027; PF05773,PF06544; PF00621,PF00018; PF00682,PF08502; PF00150,PF18564; PF17207,PF00493,PF17855; PF14662,PF05781; PF06733,PF06777,PF13307; PF00754,PF00629; PF01424,PF12752; PF09029,PF00155; PF00383,PF00383; PF09726,PF09726; PF07531,PF08788; PF05652,PF11969; PF08079,PF00327; PF15717,PF15717; PF01094,PF01094,PF00003; PF12796,PF00373,PF00617; PF13661,PF10637; PF08454,PF00520; PF01873,PF02020; PF00640,PF00640; PF00564,PF00130,PF00069; PF12624,PF16908,PF16908,PF07662; PF00168,PF00168,PF00168; PF01909,PF03828; PF13424,PF13424,PF13424,PF13424,PF13424,PF14938,PF12770; PF08766,PF00782; PF03971,PF00593; PF08240,PF13602; PF13424,PF13424,PF14938,PF13424; PF01094,PF01094,PF07562,PF00003; PF16282,PF05499; PF00058,PF00058,PF00058,PF00058; PF01593,PF01593; PF01421,PF17771,PF05986,PF08685; PF04997,PF00623,PF04983,PF05000,PF04998; PF00623,PF04983,PF05000,PF04998; PF00778,PF02377,PF00595,PF00610; PF01369,PF16453; PF00324,PF03522,PF03522; PF10540,PF00168; PF00485,PF00485,PF14681; PF00069,PF02149; PF16184,PF16184,PF16184,PF16184,PF16184,PF16184,PF16184,PF16184,PF16184,PF16184; PF01426,PF17226; PF00900,PF16121; PF02148,PF03747; PF00106,PF02036; PF00616,PF03836; PF04898,PF01645,PF00754; PF00271,PF11648; PF08174,PF00169; PF00622,PF13920; PF14051,PF00628; PF00349,PF03727; PF11952,PF00035,PF01585,PF01424; PF04055,PF16199; PF03951,PF00120; PF14726,PF00001; PF07733,PF17657; PF00249,PF04433,PF01398; PF09746,PF09746; PF07679,PF07679,PF13927,PF13927; PF07679,PF13882; PF14324,PF02891; PF00028,PF00028,PF00028,PF00028,PF00028; PF00072,PF03480; PF07722,PF00270; PF05076,PF12470; PF13927,PF13927,PF00041,PF00041,PF00041,PF00041,PF00041,PF00102,PF00102; PF14555,PF08059,PF00789; PF00743,PF00743; PF00658,PF00658; PF00536,PF14360; PF01302,PF00069; PF01590,PF01590; PF04055,PF06969; PF08530,PF02129; PF01480,PF08572,PF06544; PF01433,PF09127; PF16573,PF16575,PF06807; PF07529,PF07533,PF00176,PF00271,PF14619,PF00439; PF05270,PF05270; PF16205,PF00366; PF01388,PF02373; PF11573,PF11573; PF00035,PF00035; PF02629,PF00549; PF08709,PF02815; PF09747,PF09747; PF00226,PF01137,PF05189; PF13927,PF13927,PF00084; PF00095,PF00095; PF01624,PF05188; PF05066,PF13919; PF00156,PF00215; PF12242,PF12241; PF00130,PF00168,PF00069; PF00431,PF00431,PF07645; PF00072,PF01339; PF00307,PF00307,PF00435,PF00435; PF16881,PF04055; PF03061,PF03061; PF02789,PF00883; PF00462,PF00596; PF00168,PF00632; PF04565,PF10385,PF00562; PF00334,PF05186; PF00307,PF00630; PF04810,PF04811,PF08033,PF04815; PF04811,PF08033,PF04815; PF00536,PF02696; PF12047,PF02008,PF01426,PF01426,PF00145; PF18738,PF18738,PF02020; PF14826,PF00557,PF08644,PF08512; PF07286,PF14336; PF13537,PF00733; PF04433,PF01593,PF01593; PF17794,PF01505,PF01505,PF01505,PF17794,PF01505,PF17796,PF17795,PF11978; PF00536,PF00536,PF07647; PF00463,PF00463; PF01105,PF01105; PF00082,PF12580; PF02192,PF00794,PF00792,PF00613,PF00454; PF16878,PF05920; PF01145,PF15975; PF12624,PF16908; PF12738,PF12738,PF16770; PF04212,PF00004,PF09336; PF14727,PF14728; PF01351,PF01351; PF00009,PF03144; PF01805,PF08312; PF09271,PF09270; PF14551,PF17207,PF00493,PF17855,PF18263; PF01370,PF08338; PF14938,PF13424,PF13424,PF13424,PF13424,PF13424,PF13424,PF13424,PF13424,PF13424,PF13424,PF13424,PF13424,PF13424,PF12770; PF08366,PF08596; PF01315,PF02738; PF00149,PF02872; PF17047,PF00168; PF13771,PF00628,PF00628; PF00651,PF01344,PF01344,PF01344,PF01344,PF01344,PF01344; PF13855,PF13920; PF02820,PF02820,PF02820,PF02820,PF12140; PF09409,PF01841,PF04721; PF16065,PF00018; PF03160,PF14909; PF00628,PF17811; PF16752,PF07986; PF03189,PF03189; PF04818,PF01585,PF13415,PF13418; PF12530,PF11229; PF11841,PF04727,PF16457; PF00536,PF00536; PF15718,PF15718; PF01624,PF05188,PF05192; PF13855,PF13855,PF13855,PF00002; PF02437,PF08782; PF05327,PF05327; PF01773,PF07662; PF01321,PF16189,PF00557; PF00498,PF00069; PF13393,PF03129; PF03868,PF01159; PF02893,PF06602; PF00117,PF00958; PF00339,PF02752,PF00520,PF00027,PF00520,PF00027,PF00520,PF00027,PF00520,PF00027; PF00050,PF07648,PF00050; PF13757,PF13768; PF00249,PF13921,PF13921; PF13927,PF00656; PF00001,PF00664; PF04791,PF04791; PF10660,PF09360; PF02854,PF09088,PF09090; PF05960,PF05960,PF01825,PF00002; PF01799,PF00941,PF01315,PF02738; PF07650,PF00189; PF00412,PF00412,PF00412,PF00412; PF00013,PF10469; PF00307,PF00307,PF00435,PF00435,PF00435,PF00435,PF00435,PF00435,PF00435,PF00435,PF00435,PF00435,PF00435,PF00435,PF00435,PF00435,PF00435,PF15410; PF00443,PF01753; PF17871,PF07724; PF12722,PF12722,PF12722; PF12090,PF12090; PF00569,PF16577; PF00014,PF00094,PF08742,PF01826,PF00094,PF08742,PF00094,PF08742; PF01425,PF01425; PF01292,PF00919,PF04055,PF18693; PF00629,PF00629,PF00629,PF00629; PF09379,PF00373,PF09380,PF00769; PF00573,PF14374; PF03645,PF11559; PF10205,PF10212; PF18295,PF00883; PF08755,PF04379; PF01113,PF05173; PF00355,PF07992; PF04857,PF08675; PF13499,PF09457; PF02738,PF02738; PF14938,PF13424,PF13424,PF12770; PF00431,PF00431,PF00084,PF00089; PF13191,PF14630; PF00076,PF00076,PF00076,PF00076; PF00625,PF00595,PF00595,PF00595,PF00595; PF00999,PF00520,PF00027; PF03721,PF00984,PF03720; PF00989,PF08447; PF00168,PF08151,PF00168,PF08165,PF08150,PF00168; PF07779,PF07779; PF00169,PF00618; PF00289,PF02786,PF02785,PF00364; PF12796,PF12796,PF12796,PF07647; PF00092,PF00264; PF09032,PF04969; PF03528,PF03528; PF14500,PF12460; PF03800,PF18595; PF00035,PF02137; PF04055,PF06968; PF07714,PF00018; PF01392,PF00051,PF07714; PF02251,PF02252; PF07034,PF18137; PF00050,PF00050,PF00050,PF00050,PF07648; PF18100,PF00233; PF10232,PF10232,PF10232; PF04376,PF04377; PF01369,PF15410; PF04898,PF01645; PF05138,PF05138; PF00106,PF01575,PF02036; PF13688,PF00200; PF07443,PF00176,PF00271; PF00567,PF00567,PF00567,PF00567,PF00567,PF00567,PF00567,PF00567,PF00567,PF00567,PF00567,PF00567,PF00567,PF00567,PF00567; PF03114,PF00018; PF08271,PF00382,PF00382; PF17675,PF04111; PF13424,PF00791,PF00531; PF00415,PF00415,PF00415,PF00415,PF00415,PF00415,PF00632; PF08245,PF02875; PF01117,PF01117; PF03731,PF02735,PF03730; PF01846,PF01846,PF01846,PF01846,PF01846,PF01846; PF06733,PF13307; PF00415,PF00415,PF00415,PF00415,PF00415; PF12309,PF12309; PF08245,PF01098; PF01751,PF00986; PF01321,PF16189,PF00557,PF16188; PF05033,PF00856; PF15902,PF15901,PF00041; PF00059,PF15711; PF18738,PF00630; PF02135,PF02172,PF00439,PF06001,PF08214,PF00569; PF01512,PF10589; PF16470,PF00082; PF00449,PF01979; PF12763,PF12763,PF14604; PF06736,PF06736; PF01602,PF07718,PF14806; PF12796,PF12796,PF00520; PF12796,PF01734; PF03144,PF11987; PF09751,PF09751; PF03234,PF08565; PF01145,PF16200; PF10744,PF10744; PF00076,PF02213; PF08910,PF14186; PF00888,PF08672; PF01144,PF01144; PF00270,PF01936,PF12872; PF03962,PF18517; PF00041,PF00041,PF00041; PF01145,PF02036; PF01259,PF00731; PF02820,PF02820,PF02820,PF02820; PF12780,PF12781,PF03028,PF18198,PF18199; PF00754,PF00431,PF00431; PF12145,PF03399; PF00790,PF00018; PF00013,PF00013,PF00013,PF00013,PF00013,PF00013,PF00013,PF00013,PF00013,PF00013; PF00059,PF00059,PF00092; PF12780,PF12777,PF12777,PF12781,PF18198,PF18199; PF00884,PF00884,PF14707; PF13385,PF00520; PF07679,PF13895,PF13927; PF00090,PF00090,PF00090,PF00090,PF00090; PF01435,PF14559; PF01799,PF00941,PF03450,PF01315,PF02738; PF03993,PF03993,PF03993,PF03993,PF02606; PF04851,PF00271; PF13574,PF00200; PF13385,PF13385; PF07648,PF07648,PF07648,PF07648,PF00050; PF13646,PF18004; PF02898,PF00258,PF00667,PF00175; PF00855,PF17980,PF00145; PF00028,PF00028,PF00028,PF00028,PF00028,PF00028,PF00028,PF00028,PF00028,PF00028,PF02210; PF13385,PF03173; PF16977,PF00431,PF16977,PF00431; PF00009,PF00009; PF03104,PF00136,PF14260; PF01663,PF01223; PF00887,PF00378; PF00191,PF00191,PF00191; PF07814,PF07814; PF10357,PF18131; PF00028,PF00028,PF00028,PF00028,PF00028,PF00028,PF00028,PF00028,PF00028,PF00028,PF00028,PF00028,PF00028,PF00028,PF00028,PF00028,PF00028,PF00028,PF00028,PF00028,PF00028,PF00028,PF00028,PF00028,PF00028,PF00028,PF02210; PF13927,PF13927,PF13927,PF13927,PF00041; PF01030,PF01030; PF00173,PF04116; PF01014,PF01014; PF00271,PF03880; PF00092,PF00092,PF00092,PF00092,PF00092,PF00092,PF00092; PF13927,PF13927,PF13927,PF07679; PF00610,PF18148,PF00631,PF00615; PF00899,PF08825; PF11717,PF05712; PF02786,PF02142; PF00653,PF00653,PF13920; PF18359,PF06650; PF02359,PF02933,PF00004,PF17862,PF00004,PF17862; PF10408,PF10408,PF04564; PF00795,PF02540; PF00481,PF07830; PF05608,PF05608; PF00041,PF00041,PF00041,PF00041,PF07885; PF00564,PF00595; PF04997,PF00623,PF04983,PF05000,PF04998,PF04992,PF04990; PF12254,PF03104,PF00136,PF08996; PF03351,PF03351; PF17796,PF17795; PF08712,PF01106; PF00307,PF12130; PF00226,PF16717; PF07679,PF07679,PF13927,PF13927,PF07679; PF00130,PF00168,PF06292; PF00787,PF18116; PF00733,PF07940; PF01225,PF08245; PF02002,PF11521; PF13637,PF07653; PF00069,PF00566; PF06454,PF12906; PF04989,PF00001; PF00385,PF00176,PF00271; PF04212,PF00069; PF10369,PF01450; PF02765,PF16686; PF01532,PF01532; PF02828,PF00595,PF00625; PF02019,PF07714; PF15299,PF10551; PF06466,PF00583,PF00439; PF00076,PF07744; PF00307,PF00307,PF00307,PF00307; PF16004,PF00009,PF03144,PF03764,PF00679; PF18124,PF00373; PF09440,PF09440; PF00709,PF00709; PF00595,PF00373; PF15877,PF15877; PF02893,PF02893,PF00566; PF12213,PF04042; PF04685,PF04685; PF00350,PF01031; PF02786,PF02787,PF01979; PF06419,PF06419; PF07645,PF07645,PF07645,PF07645,PF07645,PF07645,PF07645,PF07645,PF07645,PF07645,PF07645,PF07645,PF07645,PF07645,PF07645,PF07645; PF01607,PF01607,PF01607,PF01607,PF01607,PF01607,PF01607; PF00435,PF09068,PF09069,PF00569; PF00069,PF00063; PF00001,PF00144,PF00144; PF05069,PF13271; PF00373,PF09380,PF00769; PF14636,PF14637,PF14638; PF01087,PF02744; PF16213,PF12783,PF01369,PF09324; PF13439,PF00534; PF00069,PF00625; PF12872,PF12872; PF07992,PF07992; PF13185,PF08447; PF00829,PF00829; PF07393,PF07393,PF07393; PF00059,PF00059,PF00059,PF00754,PF00059,PF13385,PF00059,PF02140,PF00059,PF00059,PF00059,PF00059,PF00059,PF00754,PF00754,PF00754,PF00754,PF01390; PF04408,PF07717; PF00085,PF00334,PF00334,PF00334; PF17787,PF00388,PF00387,PF06631; PF15299,PF15299,PF10551; PF01477,PF00305,PF00305; PF00004,PF17862,PF00004; PF01233,PF02799; PF09229,PF08327; PF01803,PF01803; PF00753,PF17778; PF01042,PF01042; PF13369,PF08755; PF00084,PF00084,PF00092,PF00089; PF15277,PF09763; PF01169,PF01169; PF08158,PF05285,PF05285; PF00435,PF00435,PF00435,PF00435,PF00435,PF00435,PF00435,PF00435,PF00435,PF00435,PF00435,PF00435,PF00435,PF00435,PF00435,PF00435,PF00435,PF00435,PF00435,PF00435,PF00435,PF00435,PF00435; PF12780,PF12777,PF12781; PF02078,PF02750; PF05406,PF02877,PF00644; PF15140,PF15140; PF05154,PF00226; PF12619,PF14551,PF17207,PF00493,PF17855; PF08385,PF08393,PF12774,PF12775,PF12780,PF12777,PF12781,PF03028,PF18198,PF18199; PF00307,PF00621,PF00621,PF00017; PF12774,PF17852,PF12775; PF16652,PF00168; PF01391,PF01391,PF01410; PF00004,PF09336; PF08729,PF14075; PF04516,PF18016; PF02176,PF02176; PF02825,PF00644; PF00501,PF00501; PF13898,PF13898; PF01421,PF00200,PF08516; PF09334,PF00458; PF09791,PF00970,PF00175; PF13347,PF07690; PF02820,PF02820; PF13920,PF13920,PF13920; PF16050,PF05179; PF06337,PF14836,PF00443; PF12698,PF00005; PF13905,PF13905; PF00595,PF00595,PF17820,PF02181; PF15487,PF12796,PF12796; PF00206,PF10397; PF06418,PF00117; PF16422,PF16423; PF06400,PF06401; PF12971,PF05089,PF12972; PF17849,PF00773; PF16977,PF00431; PF01412,PF16559,PF12205; PF09379,PF00373,PF09380,PF08736; PF00076,PF00160; PF01751,PF01131,PF06839,PF06839; PF08385,PF08393,PF12774,PF17852,PF12775,PF12780,PF12777,PF12781,PF03028,PF18198,PF18199; PF07496,PF00855; PF00009,PF03144,PF09173; PF03114,PF00620; PF13660,PF05161; PF13532,PF08241; PF17767,PF17956; PF06337,PF00443; PF04677,PF04676; PF13855,PF03747; PF06294,PF00406; PF10513,PF13771,PF00439; PF01400,PF01400; PF14771,PF14771; PF03607,PF03607; PF14438,PF06741; PF02844,PF01071,PF02843,PF00586,PF02769,PF00551; PF09379,PF00373,PF09380,PF11819; PF16589,PF00817,PF11799; PF15801,PF00557; PF00392,PF00155; PF04931,PF04931; PF08068,PF01509,PF16198,PF01472; PF12796,PF01585; PF18084,PF00644; PF00676,PF02779,PF16870; PF11952,PF00035; PF00611,PF00620,PF00018; PF00017,PF00017,PF14604,PF00387,PF00168; PF00530,PF00530,PF00530,PF00530,PF00530,PF00530,PF00530,PF00530,PF00530; PF12780,PF12780; PF02844,PF01071; PF07978,PF07978; PF08590,PF01713; PF17292,PF03531,PF08512; PF16697,PF16697; PF00092,PF13385,PF13385; PF13892,PF00176,PF00271; PF00651,PF07707,PF00754; PF15739,PF13838; PF01926,PF14714; PF04055,PF06463,PF01967; PF01273,PF02886; PF09750,PF01805; PF00224,PF02887; PF00240,PF00240; PF18770,PF04869; PF00994,PF03453,PF00994,PF03454; PF12937,PF13229,PF13229,PF13229,PF13229; PF05773,PF01205; PF01728,PF11861; PF00700,PF00669; PF02485,PF12529; PF00028,PF00028,PF00028,PF00028,PF00028,PF00028,PF00028,PF00028,PF00028,PF00028,PF00028,PF00028,PF00028,PF00028,PF00028; PF00108,PF02803,PF02036; PF13426,PF00233; PF00009,PF00679,PF06421; PF00254,PF00254; PF01321,PF00557; PF03876,PF08292; PF00202,PF00202; PF13499,PF13833; PF00595,PF06456; PF13589,PF00183; PF01553,PF01553; PF02244,PF02244,PF00246; PF00144,PF00144; PF00762,PF00762; PF00018,PF07714; PF02880,PF00408; PF01094,PF01094,PF01094,PF00003; PF00498,PF16508,PF08599; PF02177,PF12924,PF12925,PF10515; PF01094,PF01094; PF14691,PF07992,PF01180,PF14697; PF00728,PF03174; PF00271,PF18147,PF12513; PF00168,PF00130,PF00130,PF00069,PF00433; PF06297,PF00412; PF12781,PF03028,PF18199; PF11934,PF01858,PF01857; PF07973,PF00587,PF03129; PF00431,PF13927; PF14050,PF04969; PF00063,PF00063,PF00063,PF00063; PF00466,PF17777,PF00428; PF16457,PF09279,PF00388,PF00387,PF00168; PF00163,PF01479; PF00788,PF00169; PF04263,PF04265; PF08740,PF00004; PF13593,PF13593; PF09420,PF09420; PF12037,PF00004; PF16837,PF13297; PF12815,PF12815,PF12815,PF12815,PF12815,PF12815; PF13927,PF01392,PF00051,PF07714; PF13424,PF13424,PF07679; PF18127,PF04095; PF00350,PF04799; PF02922,PF02806; PF17790,PF01835,PF17791,PF17789,PF07703,PF00207,PF07678,PF01759; PF00089,PF00089; PF13424,PF13424,PF13424,PF13424,PF13424,PF13424,PF13424,PF13424,PF13424,PF13424,PF13424,PF13424,PF13424,PF12770; PF13589,PF01119,PF16413; PF01390,PF18290; PF00055,PF00053,PF01759; PF01392,PF01759; PF14604,PF14604,PF14604; PF00095,PF00100; PF08241,PF12589; PF09744,PF11461; PF07678,PF07677; PF14664,PF14666,PF14663,PF14668; PF00792,PF00613,PF00454,PF00454; PF00149,PF13499; PF00307,PF00307,PF17902,PF00435; PF00916,PF01740; PF14555,PF00789; PF14950,PF14951,PF14951; PF00650,PF00635; PF01585,PF13821; PF07679,PF13927,PF07679,PF07679,PF07679,PF07679; PF01151,PF01151; PF05222,PF03435,PF16653; PF14523,PF05739; PF00270,PF02889,PF00270,PF02889; PF09744,PF16471; PF16421,PF02995; PF13637,PF03645; PF00225,PF00225; PF07287,PF07287; PF04212,PF16565; PF00352,PF00352; PF01421,PF17771; PF10457,PF01852; PF00058,PF00058,PF00058,PF00058,PF00058; PF09379,PF00373,PF09380,PF08736,PF00595,PF00102; PF13837,PF13837; PF01421,PF17771,PF05986; PF00169,PF00169,PF01412,PF00169; PF13857,PF12796,PF13637; PF15508,PF02275; PF13691,PF12706; PF02055,PF17189; PF09765,PF11793; PF10444,PF10512; PF00271,PF04408,PF07717,PF04146; PF00610,PF00610; PF13802,PF01055; PF00479,PF02781; PF01414,PF01414; PF04654,PF01124; PF13385,PF13385,PF13385,PF13385; PF00462,PF04784; PF01602,PF08752,PF16381; PF05029,PF05029; PF17004,PF08492; PF14767,PF14768; PF09169,PF09103,PF09121; PF00307,PF00307,PF00630,PF00630,PF00630,PF00630,PF00630,PF00630,PF00630,PF00630,PF00630,PF00630,PF00630,PF00630,PF00630,PF00630,PF00630,PF00630,PF00630,PF00630,PF00630; PF00059,PF00059; PF17835,PF06858,PF08155; PF00085,PF00462,PF00462; PF08390,PF03798; PF05495,PF14599; PF07645,PF02201; PF00652,PF00652; PF17047,PF00168,PF00168,PF00168; PF03810,PF13513; PF15044,PF13236,PF12807; PF00396,PF00396,PF00396; PF01805,PF04818,PF01585; PF16214,PF16214,PF00211,PF06327,PF00211; PF00028,PF00028,PF00028,PF00028,PF00028,PF00028,PF00028,PF00028,PF00028,PF00028,PF00028,PF00028,PF00028,PF00028; PF08288,PF00534; PF01699,PF03160,PF03160,PF01699; PF00307,PF00307,PF00307,PF00630,PF00630,PF00630,PF00630,PF00630; PF00640,PF00017; PF03849,PF18307; PF00313,PF00313,PF00313,PF00313,PF00313; PF00892,PF00892; PF06808,PF00593; PF00531,PF13676; PF00059,PF07679; PF08711,PF07500; PF00415,PF00415,PF00415,PF00415,PF00415,PF01363; PF00017,PF00130,PF00620; PF00088,PF16863,PF13802,PF01055; PF02828,PF00595; PF17745,PF09468; PF07837,PF02971,PF04961; PF00028,PF00028,PF00028,PF00028,PF00028,PF00028,PF00028,PF00028,PF00028,PF00028,PF00028,PF00028,PF00028,PF00028,PF00028,PF02210,PF02210,PF01049; PF00791,PF17809; PF03735,PF00439; PF05502,PF05502; PF15396,PF15396; PF01335,PF05729; PF08066,PF01612,PF00570; PF09440,PF01399; PF02877,PF00644; PF18700,PF13840,PF13840; PF12534,PF13855; PF09818,PF09818; PF14938,PF14938,PF12770; PF15711,PF00622; PF00004,PF17872,PF09079; PF07679,PF13676; PF02268,PF02751; PF00225,PF16540; PF10644,PF14881; PF00790,PF03127,PF02883; PF00262,PF00262; PF00787,PF00018,PF00018; PF18149,PF00270,PF02889,PF00270,PF02889; PF00403,PF00403,PF00403,PF00403,PF00403,PF00122,PF00702; PF06415,PF01676,PF01676; PF00432,PF00432; PF02140,PF02140,PF02140,PF02140; PF00226,PF11875; PF13927,PF13895,PF13927; PF10222,PF03632; PF06297,PF00412,PF00412; PF00150,PF00150; PF17927,PF05770; PF03485,PF00750,PF05746; PF01607,PF01607,PF01607; PF08151,PF00168,PF08150,PF00168,PF00168,PF16165; PF02487,PF00443,PF02902; PF09038,PF18428; PF14713,PF14713; PF10509,PF00288,PF08544; PF00014,PF00095; PF00854,PF00854; PF03160,PF13385,PF03160,PF03160,PF03160,PF03736,PF03160,PF03160,PF01825; PF13385,PF00431; PF03308,PF01642; PF01380,PF01380; PF00754,PF00754,PF00754,PF00047; PF13347,PF13347; PF00431,PF07645,PF00028,PF00028; PF06862,PF06862; PF18076,PF18072,PF02769,PF02769,PF13507; PF07106,PF18517; PF01494,PF01494; PF13705,PF13923; PF17403,PF17404; PF16367,PF16366; PF00855,PF17907,PF00856,PF17982; PF12796,PF13857,PF00018; PF02885,PF00591,PF07831; PF04738,PF14028; PF13620,PF00691; PF00626,PF00626,PF00626,PF00626; PF04818,PF16566,PF16566; PF06480,PF00004,PF17862,PF01434; PF13895,PF09631; PF00115,PF02433; PF16491,PF01435; PF15313,PF15313; PF13385,PF01822; PF07653,PF14604; PF09011,PF00505; PF00431,PF07645,PF00053; PF00193,PF15729; PF00530,PF00530,PF00530,PF00530,PF00530; PF13927,PF02210,PF00054,PF02210; PF04563,PF04561,PF04565,PF06883,PF00562,PF00562; PF16172,PF14429,PF06920; PF13437,PF12833,PF00672,PF00990,PF00563; PF00622,PF10607; PF00168,PF07002; PF00069,PF00270; PF17205,PF00362,PF07965,PF08725; PF00168,PF00168,PF08150,PF00168; PF10591,PF00086; PF04968,PF04968,PF04969; PF00475,PF00977,PF00497; PF00754,PF00754,PF00754,PF00754,PF00754,PF00754,PF00754,PF00092; PF13855,PF00626,PF00626,PF00626; PF01412,PF00169,PF00169; PF14745,PF14744,PF14746; PF08645,PF13671; PF17391,PF01175,PF17392; PF14675,PF14679,PF14676; PF10243,PF17749; PF14555,PF13899,PF00789; PF13445,PF00643,PF00630; PF09404,PF09404,PF09404; PF00169,PF02174; PF04180,PF04180; PF18332,PF18334,PF18129; PF00790,PF01363; PF00362,PF08725; PF07714,PF16095,PF13676; PF07648,PF07648,PF07648; PF00063,PF16521; PF03460,PF01077,PF03460,PF02570,PF11760,PF10077; PF11835,PF13893; PF00009,PF03143; PF00289,PF02786,PF02785,PF00364,PF08326; PF16131,PF00076; PF06632,PF13927; PF00628,PF00385,PF00176,PF00271; PF09379,PF00373; PF00615,PF00778; PF01347,PF09172,PF00094; PF00754,PF07645,PF02494,PF07699; PF00226,PF09320; PF12422,PF12422; PF15924,PF00534; PF03024,PF07995; PF13445,PF14604,PF00018; PF08151,PF00168,PF08165,PF08150,PF00168; PF00347,PF00347; PF03572,PF11818; PF00281,PF00673; PF10079,PF13568; PF09371,PF16921,PF12836,PF00575; PF01661,PF13716; PF01138,PF03725,PF01138; PF04086,PF00448; PF00858,PF02995,PF00858; PF00755,PF00755; PF03931,PF01466; PF00595,PF00595,PF00595,PF00595; PF13450,PF07156; PF02854,PF02847,PF02020; PF03160,PF03160,PF03160,PF03160,PF03160,PF03160,PF03160,PF03160,PF03160,PF03160,PF03160,PF03160,PF03160,PF03160,PF03160,PF03160,PF03160,PF03160,PF03160,PF03160,PF03160,PF03160,PF03160,PF03160,PF03160,PF03160,PF03160,PF03160,PF03160,PF03160,PF03160,PF03160,PF03160,PF03160,PF03160,PF03160,PF03160,PF03160; PF00790,PF03127; PF01302,PF01841; PF00027,PF00027,PF00027,PF01734; PF12796,PF12796,PF00018; PF00435,PF00435,PF00435,PF00435,PF00435,PF02187; PF00084,PF02494,PF02494,PF07699,PF07699,PF07699; PF16923,PF03200; PF17285,PF17285,PF05185,PF17286; PF01414,PF01414,PF01414,PF01414,PF01414; PF13927,PF07679,PF07679,PF13895; PF00462,PF07992,PF02852; PF00245,PF00245; PF00431,PF07645; PF00005,PF00005; PF09162,PF02136,PF03943; PF00004,PF00004; PF00786,PF00069; PF02881,PF00448,PF02978; PF00270,PF00271,PF08147; PF06990,PF06990; PF13927,PF00041,PF00100; PF01118,PF02774; PF14622,PF14622,PF00035; PF04056,PF07975; PF13088,PF13088; PF00690,PF00122,PF00702,PF00689; PF00593,PF00005; PF13704,PF01755; PF07679,PF00431; PF00071,PF00226; PF08416,PF00018; PF03952,PF00113; PF05004,PF04836; PF00086,PF00086; PF03372,PF00620; PF12012,PF00576; PF16414,PF12349,PF02460; PF09770,PF00001; PF08442,PF16114,PF02629,PF00549,PF00285; PF17832,PF01253; PF12763,PF12763; PF00839,PF00839,PF00839,PF00839,PF00839,PF00839,PF00839,PF00839,PF00839,PF00839,PF00839,PF00839,PF00839,PF00839,PF00839; PF01403,PF00090; PF03479,PF01490; PF01117,PF01117,PF01117; PF08418,PF04042; PF01624,PF05188,PF05192,PF00488; PF15782,PF15782; PF00787,PF00168; PF05485,PF13359; PF08385,PF08393,PF12774,PF12774,PF17852,PF12775,PF17857,PF12780; PF06068,PF06068,PF17856; PF00629,PF00530,PF00629,PF00431,PF00431; PF13499,PF13499,PF13499,PF13499; PF11865,PF02259,PF08771,PF00454; PF00616,PF03836,PF12886; PF00977,PF01503; PF02017,PF09033; PF07648,PF07648,PF00050,PF07648; PF14908,PF18289; PF00169,PF14604; PF13185,PF02878; PF07679,PF08357; PF14906,PF14906; PF03023,PF01252; PF02897,PF00326; PF16496,PF04433,PF00249,PF16498,PF16495; PF12220,PF00076; PF18382,PF02181; PF00169,PF00784,PF00373; PF13229,PF13229,PF05048; PF00710,PF17763; PF00076,PF00076,PF14709; PF17958,PF13499; PF16746,PF16746,PF01412; PF01663,PF04987; PF16884,PF00107; PF02678,PF05726; PF13365,PF17815; PF01562,PF13688,PF05986; PF09984,PF00672; PF13519,PF00188; PF01477,PF12796,PF12796; PF02874,PF00006; PF04563,PF04561,PF04565,PF04566,PF04567,PF00562,PF04560; PF03939,PF00276; PF05964,PF05965,PF00856; PF07707,PF07534; PF06371,PF02181,PF02181; PF03097,PF13949; PF04218,PF03221,PF03184; PF03917,PF03199; PF18265,PF13180; PF06701,PF06701; PF07707,PF01344,PF01344; PF18808,PF13513; PF04505,PF04505; PF02995,PF02995; PF01403,PF17960,PF18020,PF08337,PF08337; PF13927,PF07679,PF07534; PF00439,PF00439,PF00439,PF00439,PF00439,PF01426,PF01426,PF00505; PF12884,PF12885,PF12886; PF13167,PF16360,PF01926; PF13191,PF14629; PF00564,PF16158; PF00130,PF00130,PF00781,PF00609; PF01496,PF01496,PF01496,PF01496; PF09772,PF09772; PF02736,PF00063; PF15412,PF08743; PF17827,PF13847; PF04710,PF04710; PF06602,PF01363; PF00050,PF07648,PF00050,PF00050; PF01693,PF00075; PF00194,PF00194; PF03957,PF00170; PF12894,PF12896; PF03477,PF00317,PF02867; PF13923,PF02176; PF14817,PF14817; PF04908,PF00168,PF01735,PF01435; PF08030,PF08030; PF14647,PF14648; PF01562,PF05986; PF00055,PF00053,PF00053,PF00053,PF00053; PF00415,PF00415,PF00415,PF00632; PF13522,PF01380; PF00225,PF16183; PF03850,PF03850; PF06978,PF06978,PF08170; PF01833,PF01833,PF01833,PF01833,PF01833,PF01833,PF01833,PF01833,PF01833,PF10162,PF10162; PF04858,PF04858,PF04858; PF00240,PF01599; PF03160,PF03160,PF03160,PF03160,PF03160,PF03160; PF03224,PF11698; PF01335,PF13424; PF00092,PF02494,PF02494,PF07699,PF07699,PF00354; PF05427,PF05427; PF00176,PF00271,PF09110,PF09111; PF00069,PF00433; PF00225,PF16183,PF12473; PF06535,PF06534; PF00002,PF00002; PF03607,PF00069	no_clan,no_clan; no_clan,no_clan,no_clan; CL0023,CL0023; CL0033,CL0030; CL0202,CL0202; CL0015,CL0015; CL0011,CL0011; CL0566,CL0442; CL0020,CL0020; CL0221,CL0221; CL0465,CL0465; no_clan,CL0123; CL0023,no_clan; no_clan,CL0023; CL0030,CL0030; CL0241,CL0023,CL0241,CL0023; CL0031,CL0031; no_clan,no_clan,no_clan,no_clan; no_clan,CL0125; CL0011,CL0011,CL0011; CL0123,CL0123; CL0192,CL0192; CL0378,CL0531; CL0172,CL0497; CL0220,CL0220; CL0001,CL0001; CL0167,no_clan; CL0159,CL0159; CL0063,CL0106; CL0154,CL0154; no_clan,CL0126; CL0033,CL0033; CL0144,CL0607,CL0192; no_clan,CL0113; CL0144,CL0192; CL0063,no_clan; CL0023,CL0671; CL0241,CL0023; CL0550,CL0550; CL0202,CL0202,CL0202; CL0046,CL0046; CL0177,CL0030; CL0123,no_clan; CL0229,no_clan; CL0058,CL0369; no_clan,CL0286; CL0167,CL0167; CL0001,CL0001,CL0001; CL0392,no_clan; CL0364,CL0035,no_clan; CL0164,CL0164; CL0063,CL0063; CL0159,CL0159,CL0159,CL0159; CL0029,CL0029; CL0159,CL0159,CL0159; CL0023,CL0023,no_clan; no_clan,CL0063; CL0062,CL0062; CL0033,CL0033,CL0186,CL0186,CL0186,CL0186,CL0186; no_clan,no_clan,no_clan,no_clan,no_clan,no_clan; CL0020,CL0020,CL0020,CL0020; CL0016,CL0016; CL0172,CL0172,CL0172; no_clan,CL0029; CL0022,CL0022; CL0128,CL0128; CL0016,CL0276; CL0004,CL0004; CL0291,CL0023; CL0065,CL0065; no_clan,CL0416; CL0033,CL0033,CL0186,CL0186,CL0186; CL0020,CL0020,CL0020; CL0544,no_clan,CL0087; no_clan,CL0266; CL0039,no_clan; CL0033,CL0033,CL0186,CL0186,CL0186,CL0186; CL0145,CL0010; CL0186,CL0186; CL0123,CL0219; CL0033,CL0033,CL0186; CL0108,CL0108; CL0126,CL0126; CL0661,CL0192; CL0126,no_clan,no_clan; CL0221,CL0221,CL0221; CL0063,CL0139; CL0570,no_clan,CL0202; CL0088,CL0088; CL0321,CL0030; CL0483,CL0179; CL0023,CL0023,CL0023; CL0172,CL0172; CL0126,no_clan; CL0164,CL0164,CL0164; CL0603,CL0063; CL0366,no_clan; CL0210,no_clan,CL0276; CL0126,CL0004; CL0661,CL0321; CL0005,CL0005; CL0325,CL0063; no_clan,CL0159; CL0123,CL0063; CL0266,no_clan; CL0023,CL0241,CL0023; no_clan,CL0186; CL0672,CL0126,CL0159; CL0092,CL0092; CL0030,CL0029; CL0020,CL0093; CL0110,CL0066; CL0141,CL0141; CL0094,CL0094; CL0072,no_clan; CL0020,no_clan; CL0036,no_clan; CL0296,CL0063; CL0202,CL0202,CL0202,CL0202; CL0276,CL0276; no_clan,CL0016; CL0010,CL0010; CL0033,CL0033,no_clan; CL0033,CL0033,CL0186,CL0186; CL0644,CL0192; CL0025,CL0329,no_clan; CL0016,no_clan; CL0011,CL0011,CL0011,CL0011,CL0011,CL0011; no_clan,CL0110; CL0072,CL0632,CL0266; no_clan,CL0229; CL0550,CL0550,CL0550; CL0063,CL0608; CL0123,CL0177; CL0035,no_clan; CL0612,CL0612; CL0023,no_clan,no_clan; CL0022,CL0022,CL0022; CL0465,CL0465,CL0465; no_clan,no_clan,no_clan,no_clan,no_clan; no_clan,CL0137,no_clan; CL0030,CL0030,CL0030,CL0030; CL0077,CL0277; CL0266,CL0266; CL0144,CL0177,CL0030; CL0159,CL0163,no_clan; CL0540,CL0540; no_clan,no_clan,CL0137,no_clan; CL0329,no_clan; CL0035,CL0287; CL0188,no_clan; no_clan,CL0145; no_clan,CL0445; CL0254,CL0591; no_clan,CL0035; CL0055,CL0079; CL0030,CL0159; CL0128,CL0128,CL0128; CL0023,CL0181; CL0263,CL0357; CL0049,CL0049; CL0016,no_clan,no_clan; CL0023,CL0575,no_clan; CL0021,no_clan; CL0025,no_clan; CL0159,CL0159,CL0159,CL0159,CL0159,CL0159,CL0159,CL0159; CL0186,CL0186,CL0186,CL0186; CL0063,no_clan,CL0289,no_clan; no_clan,CL0154; CL0229,CL0125; CL0163,no_clan; CL0022,CL0022,CL0192; CL0381,CL0381; CL0186,CL0186,CL0186; CL0010,no_clan; CL0011,CL0011,CL0011,CL0011; no_clan,CL0020; CL0356,no_clan; CL0167,CL0167,CL0123; no_clan,CL0190; CL0059,CL0059; CL0113,CL0113; CL0029,CL0128; CL0110,CL0110; no_clan,CL0087; CL0022,CL0192; CL0020,CL0020,CL0093; CL0028,CL0028; CL0011,CL0159,CL0159; CL0072,CL0072; CL0021,CL0040; CL0390,no_clan; CL0088,no_clan; CL0228,no_clan; CL0280,CL0464; CL0167,CL0010; CL0466,CL0466; no_clan,no_clan,no_clan,CL0023; CL0159,CL0163; CL0246,CL0246; CL0063,CL0341; CL0183,CL0030,CL0029; no_clan,CL0023,CL0023; CL0020,CL0016; no_clan,CL0072,CL0159; CL0135,CL0135; CL0445,no_clan; CL0202,CL0001,CL0202; CL0328,CL0076,CL0091; CL0155,CL0155; CL0012,CL0012; CL0046,CL0046,CL0046,CL0323; CL0181,CL0023,CL0181,CL0023; no_clan,CL0021,CL0023,CL0671; CL0033,no_clan; CL0202,CL0202,CL0202,CL0202,CL0202; CL0020,CL0020,CL0020,CL0093; CL0058,CL0058; CL0023,no_clan,CL0023; CL0325,CL0325,CL0063; CL0067,CL0067; CL0465,CL0030; CL0188,CL0188; no_clan,CL0221,CL0221; CL0001,CL0001,CL0001,CL0001,CL0001; CL0260,no_clan; CL0020,CL0020,CL0020,CL0020,CL0020,CL0020,CL0093; CL0052,CL0052; CL0466,CL0466,CL0466; CL0114,CL0114; no_clan,CL0084; CL0266,CL0266,CL0266; CL0023,CL0671,CL0023,CL0671; CL0357,CL0357; CL0161,CL0237; no_clan,CL0366; CL0128,no_clan,no_clan; CL0149,no_clan; CL0066,CL0066; no_clan,CL0374; CL0390,CL0390; CL0021,CL0021; CL0023,CL0033; CL0023,CL0671,no_clan; CL0154,CL0154,CL0128; CL0144,CL0016; CL0011,CL0173; CL0016,CL0003; no_clan,CL0023,no_clan,CL0023,CL0671,CL0023,no_clan,CL0023,CL0023,CL0671,no_clan; CL0105,CL0149; CL0020,CL0159,CL0545; CL0001,CL0001,CL0001,CL0001; CL0023,no_clan,CL0021; CL0413,no_clan; CL0392,no_clan,no_clan; no_clan,CL0183; CL0570,CL0035; CL0007,CL0007,CL0007; CL0220,CL0384,CL0384,CL0154; CL0229,CL0072; CL0186,CL0028; CL0023,CL0604; CL0016,CL0023; CL0072,CL0632,CL0266,no_clan; no_clan,CL0030; CL0103,CL0059; CL0042,CL0076,CL0091; CL0254,CL0254,CL0591; no_clan,CL0364; no_clan,CL0219; CL0435,CL0435; CL0021,CL0163; CL0073,CL0159; CL0661,CL0661; CL0056,no_clan; CL0049,CL0049,CL0049; CL0659,CL0659; CL0144,CL0177; CL0126,CL0020; CL0546,CL0058; no_clan,CL0422; CL0028,CL0202; CL0123,CL0123,CL0123; CL0012,CL0020; CL0159,CL0159,CL0159,CL0159,CL0159,CL0159,CL0159,CL0159,CL0159,CL0159,CL0159,CL0159,CL0159,CL0159,CL0159,CL0159,CL0159,CL0159,CL0159,CL0159,CL0159,CL0159,CL0159; CL0671,no_clan; no_clan,CL0020,no_clan; CL0004,CL0056; no_clan,CL0221,CL0416; CL0011,CL0159; CL0109,CL0109; CL0559,CL0612,CL0612; CL0179,CL0506; CL0159,CL0159,CL0159,CL0159,CL0159,CL0159,CL0159; CL0378,CL0378,CL0531; CL0049,CL0361,CL0257; no_clan,CL0023,no_clan; CL0186,no_clan; CL0203,CL0546,CL0058,CL0159; CL0483,CL0071; CL0533,CL0533; CL0094,CL0094,CL0094,CL0094; CL0011,no_clan; CL0022,CL0022,CL0022,CL0022; no_clan,CL0192; CL0541,no_clan; CL0372,CL0103; CL0111,CL0066,no_clan; CL0005,CL0005,CL0005,CL0005; CL0340,CL0062,CL0062; CL0039,CL0258; CL0459,CL0459,CL0459; CL0004,CL0023; CL0295,CL0295; CL0648,CL0154,CL0154; CL0672,CL0126; CL0093,CL0093; CL0023,no_clan,CL0072; CL0465,CL0465,CL0010; CL0325,CL0063,no_clan,CL0085; no_clan,CL0025; CL0049,no_clan; CL0105,CL0036; CL0254,CL0085; CL0041,CL0093; CL0220,CL0220,CL0006; CL0161,CL0161,CL0237; CL0072,CL0006,CL0016; CL0638,CL0219; CL0004,CL0004,CL0004,CL0004; CL0049,CL0049,CL0049,CL0049; CL0016,CL0186,CL0186; CL0021,CL0023; no_clan,CL0059; CL0266,CL0409; CL0257,CL0257; CL0349,CL0030; CL0004,no_clan; no_clan,CL0010; CL0020,CL0123; CL0023,no_clan,CL0023,CL0080; CL0223,CL0035; CL0229,CL0229; CL0198,CL0198,CL0260,no_clan; no_clan,CL0266,no_clan; CL0020,CL0020,CL0020,CL0020,CL0020,CL0020; CL0541,CL0266; no_clan,CL0272,no_clan,no_clan; CL0434,no_clan; CL0381,CL0023,CL0398,no_clan; no_clan,CL0018; CL0167,CL0167,CL0167; no_clan,CL0021; CL0001,CL0001,CL0001,CL0001,CL0001,CL0001; CL0016,CL0051; CL0483,CL0179,CL0105,CL0036,CL0597,CL0105; CL0304,CL0036; CL0126,CL0126,CL0126; no_clan,CL0036; CL0661,no_clan; CL0020,CL0020,no_clan; CL0509,no_clan; CL0023,CL0266; CL0172,no_clan; CL0196,CL0329; CL0254,CL0085,CL0254; no_clan,CL0109; CL0159,CL0159,CL0159,CL0159,CL0159,CL0159,CL0159,CL0159,CL0159,CL0159,CL0159,CL0159,CL0159,CL0159,CL0159,CL0159; CL0483,CL0179,CL0105; CL0220,CL0220,CL0220; CL0023,CL0671,CL0126; CL0015,CL0015,CL0015; CL0001,no_clan,CL0001; CL0023,CL0071; CL0001,no_clan; CL0023,CL0123; CL0172,CL0172,no_clan; no_clan,CL0023,CL0671; CL0220,no_clan; no_clan,no_clan,CL0465; CL0219,CL0219; CL0186,CL0186,CL0186,CL0186,CL0186; CL0137,CL0137; CL0202,CL0372,CL0103; CL0170,CL0363; no_clan,CL0391; no_clan,CL0390; no_clan,CL0575; CL0003,no_clan; CL0063,no_clan,no_clan,CL0063,no_clan,no_clan; CL0052,CL0039,CL0039; CL0005,CL0005,CL0005; CL0184,CL0184; CL0422,CL0422; CL0010,CL0016; CL0602,CL0602; CL0550,CL0550,CL0550,CL0550; CL0020,CL0020,CL0020,CL0020,CL0020,CL0093; CL0364,CL0035; CL0016,CL0573; CL0023,CL0023,no_clan,CL0021; CL0186,CL0020; no_clan,CL0078,CL0021; CL0105,no_clan; CL0267,CL0267,CL0101; CL0072,CL0632; CL0056,CL0056; CL0125,CL0202; CL0173,CL0173; CL0021,CL0023,CL0671; CL0487,CL0220; CL0005,CL0005,CL0005,CL0005,CL0005; CL0336,no_clan; no_clan,CL0261; CL0147,CL0147; no_clan,CL0257; CL0159,CL0159,CL0159,CL0159,CL0159; CL0319,CL0021; CL0007,CL0049; CL0010,CL0023; CL0159,CL0159,CL0159,CL0159,CL0159,CL0159,CL0159,CL0159,CL0159,CL0159,CL0159,CL0159,CL0159,CL0159,CL0159,CL0159,CL0159,CL0159; no_clan,CL0163; CL0267,no_clan; CL0029,CL0029,CL0016; CL0004,CL0004,CL0004; CL0023,CL0575,CL0437,CL0329,CL0437; CL0644,CL0644; CL0433,no_clan; CL0158,CL0599,CL0103; CL0238,CL0238; CL0001,CL0001,CL0001,CL0001,CL0001,CL0001,CL0001,CL0001; CL0020,CL0020,CL0020,CL0020,CL0093; CL0159,no_clan; CL0266,CL0010; CL0409,no_clan; no_clan,no_clan,CL0023,no_clan,CL0023,CL0671,CL0023,no_clan,CL0023,CL0023,CL0671,no_clan; no_clan,CL0167,CL0167,CL0167,CL0167,CL0167; no_clan,CL0377; CL0244,CL0126; CL0025,CL0329; CL0128,CL0128,CL0128,CL0128; CL0329,CL0677; CL0164,CL0004; CL0407,CL0198; no_clan,no_clan,CL0126; no_clan,no_clan,CL0638,no_clan,no_clan,CL0219; CL0145,CL0409; CL0123,CL0221,CL0221; no_clan,CL0330; CL0072,CL0016; CL0003,CL0003; no_clan,CL0409; CL0159,CL0321,CL0030; no_clan,CL0286,no_clan,CL0286; CL0007,CL0007; CL0220,no_clan,no_clan,no_clan; CL0061,CL0061; CL0221,no_clan; CL0550,CL0550,CL0550,CL0550,CL0550,CL0550; CL0021,CL0107; CL0020,no_clan,no_clan; CL0290,no_clan; CL0011,CL0011,CL0016; no_clan,CL0039; CL0062,no_clan; CL0544,CL0087; CL0322,CL0322; CL0099,CL0099; CL0465,no_clan; no_clan,CL0237; CL0159,CL0028; CL0221,CL0221,no_clan; CL0229,CL0159; no_clan,CL0552; CL0164,CL0159; no_clan,CL0030,CL0029; CL0238,no_clan; CL0016,CL0154; CL0072,CL0229; CL0550,CL0550,CL0550,CL0550,CL0550,CL0550,CL0550,CL0550,CL0550,CL0124; CL0023,CL0178,CL0039; CL0465,CL0323; CL0073,CL0066; CL0031,CL0078,CL0078,CL0021; no_clan,no_clan,no_clan,CL0422,CL0422; no_clan,CL0073; CL0033,CL0033,CL0202; CL0023,CL0023,no_clan,CL0049; CL0541,CL0010,CL0010; CL0004,CL0422,no_clan,CL0202,CL0159,CL0159,CL0159,CL0159,CL0030; CL0063,CL0192; no_clan,CL0220,CL0220,CL0006; CL0009,no_clan; CL0229,CL0214; CL0016,CL0487; no_clan,no_clan,CL0159,CL0159,no_clan; CL0172,CL0192; CL0236,no_clan; no_clan,CL0108,CL0240,no_clan,CL0304; CL0390,CL0390,CL0390; no_clan,CL0126,no_clan,no_clan; CL0202,CL0004; CL0202,CL0202,CL0202,CL0202,CL0202,CL0202,CL0202,CL0128; no_clan,CL0451; CL0668,no_clan; CL0329,CL0329,CL0677; CL0294,CL0294,CL0294; no_clan,no_clan,no_clan,no_clan,CL0063; CL0192,CL0013,CL0013; CL0546,CL0058,no_clan; CL0632,CL0266,no_clan; CL0369,CL0031; CL0614,CL0466; CL0144,CL0144; CL0033,CL0186,CL0186,CL0186,CL0186,CL0186,CL0186; CL0023,CL0671,CL0123; CL0167,CL0016; no_clan,CL0286,no_clan,CL0286,no_clan,CL0286; CL0154,CL0552; CL0240,no_clan,CL0465; CL0159,CL0159,CL0159,CL0159,CL0159,CL0159,CL0159,no_clan,no_clan; CL0183,CL0025,CL0025,CL0304,no_clan; CL0533,CL0036; CL0570,CL0570,CL0035; CL0159,CL0159,CL0159,CL0159,CL0159,CL0159,CL0159,CL0159,CL0159,CL0159,CL0004; CL0011,CL0011,no_clan; CL0266,CL0266,no_clan,CL0266; CL0172,no_clan,no_clan,no_clan; no_clan,CL0164; no_clan,CL0257,no_clan; CL0584,CL0584,CL0584,CL0584,CL0584,CL0584; CL0161,CL0161; CL0214,CL0172,CL0072; no_clan,no_clan,CL0023,CL0023; CL0144,CL0144,CL0607,CL0192; CL0159,CL0159,CL0159,CL0159,CL0159,CL0159,CL0159,CL0159,CL0159,CL0159,CL0159,CL0159,CL0159,CL0159,CL0159,CL0159,CL0159,CL0159,CL0004; CL0192,CL0033; CL0072,CL0072,CL0154,CL0020,CL0016; no_clan,no_clan,no_clan,no_clan,no_clan,no_clan,no_clan,CL0114; CL0044,CL0044; CL0020,CL0020,CL0020,CL0020,CL0020,CL0020,CL0020,CL0020,CL0020; no_clan,no_clan,CL0266; CL0456,CL0456,CL0456; CL0236,CL0236; CL0023,CL0023,CL0533; CL0154,CL0006,CL0006,CL0016,no_clan; CL0662,CL0123; CL0010,CL0266; no_clan,CL0439; CL0220,CL0220,CL0010; no_clan,no_clan,CL0126,CL0126; CL0208,CL0622; CL0172,CL0063,CL0608; CL0154,CL0020,CL0016,CL0016; CL0020,CL0020,CL0020,CL0020,CL0020,CL0020,CL0020,CL0020,CL0020,CL0020,CL0020,CL0093; CL0212,CL0448; CL0407,CL0407; CL0304,CL0023; CL0029,CL0390; no_clan,no_clan,CL0276,CL0276,CL0276; CL0123,no_clan,no_clan,CL0272; no_clan,CL0266,CL0266; CL0229,no_clan,CL0159; no_clan,CL0264; no_clan,CL0076,CL0091; CL0381,CL0123; CL0022,CL0022,CL0022,CL0022,CL0022,CL0022; CL0167,no_clan,CL0078,CL0021,CL0459; no_clan,CL0072,CL0159,CL0159; no_clan,no_clan,no_clan,CL0072; no_clan,CL0042,CL0076,CL0091; CL0280,CL0221; CL0345,CL0345; CL0183,CL0237; CL0062,CL0062,CL0062; CL0630,CL0128,no_clan,no_clan; no_clan,no_clan,CL0190; CL0221,CL0616; no_clan,CL0011,CL0011,CL0159,CL0159; CL0369,CL0369; CL0266,CL0266,no_clan; CL0220,CL0188,CL0188,CL0188,CL0188; CL0123,CL0023,no_clan; CL0209,no_clan; CL0208,CL0229; no_clan,CL0010,CL0010; no_clan,no_clan,CL0010; CL0449,no_clan; no_clan,no_clan,no_clan,no_clan,no_clan,no_clan,no_clan,no_clan,no_clan,no_clan,no_clan,no_clan,no_clan,no_clan,no_clan; CL0248,CL0123; CL0666,CL0666; no_clan,no_clan,CL0021,CL0023,CL0671; no_clan,no_clan,CL0023,no_clan,CL0023,CL0671,CL0023,no_clan,CL0023,CL0023; CL0145,CL0145,no_clan; CL0065,CL0065,CL0065; no_clan,no_clan,CL0084; CL0001,CL0001,CL0001,CL0001,CL0001,CL0001,CL0001; CL0145,CL0409,CL0010; CL0072,CL0072,CL0072,CL0072,CL0072,CL0072,CL0072; CL0011,CL0011,CL0011,CL0011,CL0011; CL0539,CL0539,CL0196; CL0003,CL0072; CL0072,no_clan,CL0466,CL0123; CL0172,CL0154,CL0323,CL0126; CL0498,CL0498; CL0329,no_clan,CL0329; CL0128,CL0006; CL0011,CL0236; CL0159,CL0159,CL0031; CL0039,CL0021; CL0345,CL0345,CL0345; CL0029,CL0030,CL0029; CL0287,no_clan; no_clan,no_clan,no_clan,CL0202; CL0023,CL0221; CL0006,CL0154,no_clan; CL0001,CL0001,CL0128,CL0124; CL0202,CL0159,CL0016; no_clan,CL0068; CL0357,CL0459,no_clan; no_clan,CL0023,no_clan,CL0023,no_clan; no_clan,no_clan,no_clan,no_clan,CL0410,CL0410; CL0125,CL0202,CL0154; CL0035,CL0287,CL0035,CL0287,CL0035,CL0035; no_clan,CL0337; CL0022,no_clan; no_clan,CL0260,no_clan; CL0266,CL0384,CL0384,no_clan; no_clan,no_clan,no_clan,no_clan,no_clan,no_clan,CL0137; CL0550,CL0550,CL0550,CL0550,CL0550; CL0329,CL0036,CL0177; CL0192,CL0028; CL0584,CL0409; CL0105,CL0322; CL0434,no_clan,CL0159; CL0125,CL0125; no_clan,CL0449,no_clan; CL0073,no_clan; CL0011,CL0164; CL0030,CL0582; no_clan,no_clan,CL0339; CL0011,CL0093; CL0221,CL0229,CL0229; no_clan,CL0036,no_clan,CL0063,no_clan; CL0029,no_clan,no_clan; CL0585,CL0585,CL0585,CL0585,CL0585; CL0186,CL0186,CL0186,CL0186,CL0186,CL0390; CL0126,CL0164,CL0164,CL0164,CL0164,CL0164; CL0023,CL0671,CL0023,no_clan,CL0023,CL0023,CL0671,no_clan; CL0660,no_clan; CL0023,CL0023,CL0257,CL0123; CL0006,CL0154,CL0016; CL0537,CL0221; CL0566,CL0566; CL0186,CL0186,CL0186,CL0186,CL0186,no_clan,no_clan,CL0049,CL0186,CL0186,CL0186,CL0186,CL0186,CL0186,CL0186,CL0186,CL0186,CL0186,CL0186,CL0552; no_clan,CL0142; CL0644,CL0322,CL0322; CL0254,CL0254; no_clan,no_clan,CL0105; CL0023,CL0023,CL0023,CL0671,no_clan; CL0433,CL0311; CL0128,CL0128,CL0128,CL0128,CL0128,CL0128,CL0128; no_clan,CL0128,no_clan,no_clan,CL0092; CL0007,CL0007,CL0007,CL0007; CL0172,CL0172,CL0172,CL0172; no_clan,no_clan,CL0023,CL0023,CL0023,no_clan,CL0023,CL0023,CL0671,no_clan; CL0023,CL0280,CL0123; CL0190,no_clan; CL0648,CL0648; no_clan,CL0010,no_clan; CL0072,CL0010; CL0270,CL0105; CL0159,CL0159,CL0159,CL0159,CL0159,CL0159,CL0159,CL0159,CL0004,CL0004,CL0661,CL0661,CL0192; CL0661,CL0321,CL0030; CL0103,CL0058; CL0188,CL0188,CL0159,CL0159,CL0159,CL0159,CL0159,CL0159,CL0159,CL0159,CL0159,CL0159,CL0159,CL0159,CL0159,CL0159,CL0159,CL0159,CL0159,CL0159,CL0159; CL0125,no_clan; no_clan,CL0155; no_clan,no_clan,CL0220,CL0220; CL0010,CL0010,CL0010,no_clan; CL0158,CL0599,CL0103,CL0369; no_clan,no_clan,CL0542,no_clan; CL0356,no_clan,CL0266,CL0266; CL0020,CL0229; CL0183,CL0183; CL0032,CL0032; CL0041,CL0020; CL0012,CL0223; CL0144,CL0607; CL0202,CL0001,CL0353; CL0266,CL0209; CL0084,CL0029,CL0128; CL0036,CL0036,CL0063,no_clan; CL0070,CL0106; CL0221,CL0051,CL0214; CL0602,CL0004,CL0004,CL0004,CL0004,CL0004,CL0004,CL0004,CL0004,CL0004,CL0004,CL0004,CL0004,CL0004,CL0004,CL0004,CL0004,CL0004,CL0004,CL0004,CL0004,CL0004,CL0004,CL0004,CL0004; CL0409,CL0209; CL0332,CL0402,CL0023,CL0671,CL0023,CL0671; CL0123,CL0361; no_clan,CL0350; CL0001,CL0186,CL0186; CL0161,CL0183; no_clan,CL0149; no_clan,CL0031; CL0023,CL0260; CL0159,CL0004,CL0159,CL0159,CL0159,no_clan,CL0159,CL0159,CL0661; CL0004,CL0550,CL0004,CL0164,CL0164; CL0023,no_clan,CL0023,CL0671,CL0023,no_clan,CL0023,CL0023,CL0671,no_clan; CL0486,CL0077,no_clan,no_clan; no_clan,CL0154,CL0020; CL0159,CL0159,CL0159,CL0159,CL0159,CL0159,CL0159,CL0159,CL0159,CL0159,CL0159,CL0159,CL0159,CL0159,CL0159,CL0004,no_clan; CL0465,CL0449; CL0155,CL0155,CL0155; CL0389,CL0271; CL0334,CL0334; CL0046,CL0046,CL0311; CL0214,CL0214; CL0001,CL0159,CL0159,no_clan,no_clan,no_clan; no_clan,no_clan,no_clan,CL0004,CL0001; CL0219,CL0194,no_clan; CL0459,CL0123; no_clan,CL0003; no_clan,no_clan,CL0167; CL0164,CL0001,CL0001; CL0151,no_clan; CL0172,CL0497,no_clan; CL0063,CL0159; no_clan,CL0231; no_clan,CL0271; CL0020,CL0020,CL0020,CL0020,CL0020,CL0020,CL0020,CL0020,CL0020,CL0020,CL0020,CL0020,CL0020,CL0020,CL0093; CL0010,CL0010,CL0010,CL0010,no_clan,CL0145,CL0010; CL0325,CL0063,CL0139; CL0295,no_clan; CL0542,no_clan; no_clan,CL0219,CL0426; CL0614,CL0466,CL0466,CL0466,CL0466,CL0466,CL0466,CL0466,CL0466; CL0321,CL0321,CL0321,CL0321,CL0321; CL0123,CL0029; no_clan,CL0164,no_clan,CL0164; no_clan,CL0125,CL0125; CL0023,CL0575; no_clan,CL0070,CL0070; CL0023,CL0021; no_clan,no_clan,CL0329; CL0364,CL0014,CL0179,CL0123,CL0179,no_clan,CL0034,no_clan,CL0399; CL0006,CL0006,CL0016; CL0632,CL0465; CL0291,CL0159; CL0300,CL0516; CL0041,CL0173; CL0023,no_clan,no_clan,CL0023,CL0671,no_clan; CL0011,CL0011,CL0011,CL0011,CL0159; CL0028,CL0434,no_clan; CL0072,CL0154,CL0020,CL0016,no_clan,CL0154; CL0004,CL0229; no_clan,no_clan,no_clan,no_clan,CL0192; CL0011,CL0011,CL0159,CL0159,CL0159,CL0159,CL0159,CL0031,CL0031; CL0687,CL0219; CL0541,CL0006,CL0409; CL0036,no_clan,CL0257; CL0240,no_clan; CL0179,no_clan; CL0042,CL0036,no_clan; CL0260,no_clan,no_clan,CL0260,no_clan,no_clan; CL0186,CL0186,CL0028; CL0031,CL0266; no_clan,no_clan,no_clan,CL0023,no_clan,CL0023,CL0671,CL0023,no_clan,CL0023,CL0023,CL0671; CL0483,CL0179,CL0105,CL0105,no_clan; no_clan,CL0196; CL0080,CL0029; CL0316,CL0316; CL0010,CL0409; CL0006,CL0072,CL0072,CL0240,no_clan; CL0128,CL0205; CL0088,CL0088,CL0088; CL0328,CL0304,CL0036,CL0021; CL0023,CL0023,CL0023,no_clan,CL0023,CL0023; no_clan,CL0390,no_clan; CL0530,CL0167; CL0023,CL0209; CL0063,CL0050,CL0311; no_clan,CL0154,no_clan,CL0154,no_clan; CL0475,CL0221; CL0110,CL0260,no_clan,CL0237; CL0025,CL0025,CL0304; CL0033,CL0186,CL0186; no_clan,CL0159,CL0159,no_clan; CL0357,CL0016; CL0466,CL0466,CL0466,no_clan; no_clan,CL0126,no_clan; CL0020,CL0020,CL0020,CL0093,CL0093; CL0021,no_clan,no_clan; CL0186,CL0159,CL0159; CL0131,CL0131; CL0159,CL0159,CL0347; CL0014,CL0036; CL0202,CL0202,CL0202,CL0159,CL0661,CL0192; CL0123,CL0123,CL0366; CL0188,no_clan,no_clan,CL0541; CL0052,CL0036,CL0036,no_clan,CL0344,CL0063; CL0039,CL0600; CL0659,CL0659,CL0659,CL0659; no_clan,CL0392; no_clan,CL0399; CL0304,CL0123; CL0023,CL0392; CL0361,CL0361; CL0036,CL0123; CL0145,CL0266,no_clan; CL0159,CL0159,CL0159,CL0159,CL0159,CL0159,CL0159,CL0159,CL0159,CL0159,CL0159,CL0159,CL0159,CL0159,CL0159,CL0159,CL0159,CL0159,CL0159,CL0159,CL0159,CL0159,CL0159,CL0159,CL0159,CL0159,CL0159,CL0159,CL0159,CL0159,CL0159,CL0159,CL0159,CL0159,CL0159,CL0159,CL0159,CL0159; CL0483,CL0179,CL0105,CL0105; CL0023,CL0220,no_clan; CL0041,CL0023; CL0022,CL0229; CL0059,CL0159; CL0202,CL0011,CL0011; CL0369,no_clan; CL0202,CL0016,CL0016; CL0221,CL0673; CL0004,CL0159,CL0030; CL0063,CL0139,CL0246; CL0105,CL0123,CL0681,CL0276,CL0276; CL0632,CL0127; no_clan,CL0466; CL0378,CL0314; CL0072,CL0072,CL0072; no_clan,CL0028; CL0020,CL0020,no_clan,CL0016; CL0056,CL0056,CL0056,CL0202,CL0056,CL0004,CL0056,no_clan,CL0056,CL0056,CL0056,CL0056,CL0056,CL0202,CL0202,CL0202,CL0202,no_clan; CL0666,CL0666,CL0666,CL0666,CL0666,CL0666,CL0433; CL0009,CL0390; CL0062,CL0062,no_clan,no_clan,no_clan; CL0007,CL0007,CL0007,CL0007,CL0007,CL0007,CL0007,CL0007,CL0007,CL0007; CL0058,CL0159; CL0021,CL0021,CL0021,CL0021; CL0291,CL0291,CL0020; CL0648,CL0154,CL0154,CL0154; CL0292,CL0292; CL0012,no_clan; CL0266,CL0031; CL0043,CL0043; CL0644,CL0186; CL0072,no_clan,CL0366; CL0181,CL0023; CL0196,CL0109; no_clan,CL0276,CL0276; CL0076,CL0091; CL0382,CL0287; CL0039,CL0085; CL0644,CL0644,CL0644,CL0644,CL0644; no_clan,no_clan,CL0023; CL0466,CL0145; CL0223,CL0223,CL0223; CL0061,no_clan,no_clan; no_clan,CL0361; no_clan,CL0006; CL0417,CL0417,CL0229; CL0291,CL0020,CL0020,CL0020,CL0020,CL0020,CL0020,CL0020,CL0020,CL0020,CL0020,CL0020,CL0020,CL0020; CL0016,CL0544,no_clan,CL0087; no_clan,CL0100; CL0178,CL0023,CL0329; no_clan,CL0276; no_clan,CL0123,CL0219; no_clan,no_clan,no_clan,no_clan,no_clan,no_clan,no_clan,no_clan; CL0192,CL0241; CL0348,no_clan; CL0329,CL0329; CL0164,CL0001,CL0159,CL0159; no_clan,CL0232; CL0052,CL0039; no_clan,CL0178; no_clan,CL0023,CL0123; CL0004,CL0030; CL0270,CL0193; no_clan,CL0021,CL0023,CL0671,no_clan; CL0050,CL0050; CL0159,CL0016; CL0021,CL0021,CL0021,CL0021,CL0021; CL0202,CL0058; no_clan,CL0240; CL0128,CL0616,no_clan; CL0062,no_clan,no_clan; CL0088,CL0263; CL0208,CL0596; no_clan,no_clan,no_clan,CL0049,no_clan,no_clan; CL0465,CL0632,no_clan; CL0023,no_clan,CL0023,no_clan; CL0223,CL0512; CL0123,CL0123,CL0040; no_clan,CL0330,no_clan; CL0672,CL0126,CL0020; no_clan,CL0589,no_clan,no_clan,CL0257,CL0006; CL0534,CL0534; CL0023,no_clan,CL0220; no_clan,CL0088,CL0088; no_clan,CL0154,CL0020,CL0020; CL0036,no_clan,no_clan; CL0462,CL0462,CL0462,CL0462,CL0462,CL0462; CL0202,CL0229; CL0072,CL0466; CL0072,CL0072,no_clan,CL0466; no_clan,no_clan,no_clan,CL0016,no_clan; CL0159,CL0113; CL0020,no_clan,no_clan,CL0020; CL0221,CL0221,CL0196; CL0381,CL0023,CL0398; CL0266,CL0123,CL0266; CL0137,CL0016,CL0544,no_clan,CL0087; CL0212,CL0212; CL0154,CL0266; CL0466,CL0272; CL0159,CL0159,CL0159,CL0159,CL0159,CL0159,CL0159,CL0159,CL0159,CL0159,CL0159,CL0159; no_clan,no_clan,CL0023,no_clan,CL0023,CL0671,CL0023,no_clan,CL0023; CL0031,CL0530,CL0221; CL0063,CL0229; CL0548,CL0548; CL0029,CL0029,CL0029,CL0323; CL0304,no_clan; no_clan,CL0221; CL0091,CL0091; CL0630,CL0103,CL0103,CL0058; CL0266,no_clan,no_clan; CL0149,CL0149; CL0483,CL0483; CL0128,CL0004,CL0004; CL0177,CL0177; CL0497,CL0497; CL0244,CL0126,no_clan,no_clan,no_clan; CL0036,CL0231; CL0202,CL0028; CL0034,CL0034; CL0486,no_clan,no_clan; CL0049,CL0459; CL0229,CL0229,CL0125; CL0668,CL0178; CL0003,CL0229; CL0167,CL0065,CL0065,no_clan; CL0165,CL0681; CL0123,CL0016; no_clan,no_clan,CL0422; CL0465,CL0033; CL0154,CL0154,CL0409,CL0409,CL0266; CL0159,CL0159,CL0159,CL0159,CL0159,CL0159,CL0159,CL0159,CL0159,CL0159,CL0159,CL0159,CL0159,CL0159,CL0159; CL0356,CL0356,no_clan,no_clan; no_clan,CL0021,no_clan; CL0188,CL0188,no_clan,no_clan,no_clan,no_clan; CL0167,CL0306,no_clan,no_clan,CL0084; CL0022,CL0022,no_clan,CL0016; CL0222,no_clan; CL0219,CL0194,CL0194; CL0375,CL0022; CL0063,CL0037,CL0187; CL0492,CL0649; no_clan,CL0072,CL0125; CL0036,CL0036; CL0021,CL0021,CL0021; no_clan,no_clan,no_clan,no_clan,no_clan,no_clan,no_clan; CL0164,CL0001; no_clan,CL0580,CL0198,CL0021; CL0023,CL0023,no_clan,CL0123; CL0036,CL0036,CL0202; CL0266,CL0390; CL0006,CL0006,CL0240,no_clan; CL0072,CL0266; no_clan,CL0023,CL0575,CL0329,CL0437; CL0188,CL0188,CL0188,CL0159,CL0159,CL0159,CL0159,CL0159; CL0006,CL0214; CL0666,CL0666,CL0666,CL0666,CL0666,CL0666,CL0666,CL0666,CL0433; CL0550,CL0550,CL0550,CL0550,CL0550,CL0550,CL0550,CL0550,CL0550; no_clan,no_clan,CL0039,no_clan; CL0214,no_clan,CL0072; CL0612,CL0612,no_clan; CL0483,CL0179,CL0105,no_clan,no_clan,no_clan; CL0202,CL0202,CL0202,CL0011; CL0486,CL0077,CL0233; CL0644,CL0644,CL0644; CL0128,CL0128,CL0128,CL0128,CL0128; no_clan,CL0061; CL0202,CL0164,CL0164; CL0010,CL0125; no_clan,CL0088,no_clan; CL0128,CL0128,CL0128,CL0128,CL0128,CL0128,CL0128,CL0128,CL0128,CL0128,CL0128,CL0128,CL0128,CL0128,CL0128,CL0128,CL0128,CL0128,CL0128,CL0128,CL0128,CL0128,CL0128,CL0128,CL0128,CL0128; CL0265,no_clan; CL0020,CL0020,CL0020,CL0020,CL0020,CL0020,CL0020,CL0020; CL0389,CL0389; CL0072,CL0167; CL0224,no_clan,CL0187; CL0321,no_clan,no_clan; no_clan,CL0011; CL0630,CL0630,CL0004,CL0004,CL0004,CL0004,CL0004,CL0004,CL0004,CL0004,CL0004,CL0004,CL0004,CL0004,CL0004,CL0004,CL0004,CL0004,CL0004,CL0004,CL0004,CL0004,CL0004; CL0013,CL0013; CL0198,CL0261; CL0110,no_clan; CL0465,CL0010; CL0125,CL0175; CL0159,CL0159,CL0159,CL0159,CL0159,CL0159; CL0167,CL0065,CL0065; CL0159,CL0154; CL0600,CL0458; CL0220,CL0384; CL0193,CL0023; CL0462,CL0462,CL0462,CL0462; CL0023,CL0004,CL0023,CL0023; no_clan,CL0167; no_clan,no_clan,CL0099; CL0155,CL0155,CL0155,CL0155,CL0155,CL0155,CL0155; CL0023,no_clan,CL0023,CL0023,no_clan,no_clan; CL0056,CL0011; CL0064,CL0064; CL0541,CL0266,CL0154,CL0409; CL0154,no_clan,CL0154,no_clan,no_clan,CL0154; CL0023,CL0266,CL0266,no_clan,CL0632; CL0392,CL0290,no_clan; no_clan,no_clan,no_clan,no_clan,no_clan,no_clan,no_clan,no_clan,no_clan,no_clan,no_clan,no_clan,no_clan,no_clan,no_clan,no_clan,no_clan,no_clan,no_clan,no_clan,no_clan,no_clan,no_clan; CL0521,CL0521; CL0159,CL0023; CL0023,CL0437,no_clan; CL0030,CL0030,CL0030,CL0030,no_clan,CL0220; CL0615,CL0062; CL0004,CL0164; CL0272,CL0016; CL0040,CL0458; CL0221,CL0475; no_clan,no_clan,CL0023,no_clan,CL0023,CL0671,CL0023,CL0023,no_clan,CL0023,CL0023,CL0671,no_clan; CL0004,CL0084; CL0011,CL0011,CL0093; CL0144,CL0144,CL0144,CL0192; CL0570,no_clan; CL0196,CL0196; CL0016,no_clan,CL0173; CL0652,no_clan; CL0009,CL0010; CL0052,CL0067; CL0266,CL0295; CL0135,CL0135,CL0030,CL0029,CL0030,CL0029,CL0030,CL0029,CL0030,CL0029; CL0266,CL0542; CL0041,CL0020,CL0020; CL0304,CL0049; CL0229,CL0010,CL0010; CL0648,CL0209; CL0022,CL0022,CL0011; CL0004,CL0126; CL0186,CL0186,CL0186,CL0552; CL0466,CL0466,CL0466,CL0466; CL0023,no_clan,no_clan,CL0632; CL0010,CL0010,CL0010; CL0413,no_clan,CL0167,CL0167; CL0049,CL0023,CL0023; CL0004,CL0016; CL0614,CL0466,CL0023; CL0039,CL0193; CL0434,CL0434; CL0344,CL0063,CL0036,CL0344; CL0023,CL0023,CL0023,CL0023; CL0001,CL0001,CL0001,CL0001,CL0001,CL0001,CL0001,CL0001,CL0001,CL0001; CL0161,no_clan; no_clan,CL0137; CL0378,CL0058; CL0163,CL0163; CL0154,CL0154,CL0154; no_clan,CL0487; CL0004,CL0011; CL0182,CL0193; CL0266,no_clan,CL0632; CL0011,CL0011,CL0001; CL0202,CL0001,CL0001,CL0001,CL0001; CL0001,CL0186; no_clan,no_clan,no_clan,no_clan,CL0014; CL0092,CL0010; CL0167,CL0123; no_clan,no_clan,CL0063; CL0188,CL0188,no_clan,no_clan,no_clan,no_clan,CL0220; no_clan,no_clan,CL0023,no_clan,CL0023,CL0023,no_clan,CL0023,CL0023,CL0671,no_clan; CL0145,CL0266,no_clan,CL0465,CL0010; CL0144,CL0144,CL0192; no_clan,CL0247; CL0669,CL0023,no_clan; CL0006,CL0240,no_clan; CL0649,CL0649,CL0649,CL0178; CL0159,CL0159,CL0159,CL0159,CL0159,CL0159,CL0059,CL0353; CL0072,CL0159; no_clan,CL0049; CL0603,CL0063,CL0023; no_clan,CL0066; CL0003,CL0003,CL0003; CL0221,CL0221,CL0221,CL0221; CL0063,CL0139,CL0070; CL0364,CL0014,CL0179,CL0123; CL0188,CL0188,no_clan,no_clan,no_clan,no_clan,no_clan,no_clan,no_clan,no_clan,no_clan,no_clan,no_clan,no_clan,no_clan,no_clan,no_clan,CL0266; CL0390,CL0049,CL0023,CL0023; CL0050,CL0209; no_clan,CL0159,no_clan; CL0072,CL0049,CL0390,CL0178; CL0023,no_clan,CL0021,CL0178; CL0353,CL0353; no_clan,CL0063,no_clan; CL0039,CL0023; CL0198,CL0271; CL0266,CL0123; CL0321,CL0465,CL0465; CL0154,CL0128; CL0275,CL0023; CL0270,no_clan; CL0127,no_clan; CL0041,CL0023,no_clan; CL0179,CL0506,CL0063,CL0506,no_clan; CL0527,no_clan; CL0214,CL0072; CL0063,CL0506; CL0392,CL0172,CL0172,CL0172,CL0172; CL0671,CL0023; CL0006,CL0072; CL0163,CL0220; CL0125,CL0614; CL0123,CL0020; no_clan,CL0072; CL0072,CL0632,CL0266,no_clan,CL0466,CL0031; CL0137,CL0028; CL0575,no_clan; CL0031,CL0390; CL0559,CL0559; no_clan,no_clan,CL0449; CL0392,CL0172; CL0029,CL0123,CL0029,no_clan; CL0023,CL0072; CL0483,CL0179,CL0105,no_clan,CL0105; CL0062,CL0502; CL0179,CL0123,CL0034; CL0159,CL0159,CL0159,CL0159,CL0159,CL0159,CL0159,CL0159,CL0159,CL0159,CL0159,CL0159,CL0159,CL0159,CL0159,CL0159,CL0159,CL0159,CL0159,CL0159,CL0159,CL0159,CL0159,CL0159,CL0159,CL0159,CL0004; CL0188,CL0159; CL0022,CL0022,CL0022,CL0192; CL0007,CL0247; no_clan,CL0039,CL0258; CL0023,CL0466,CL0466,CL0466,CL0466; CL0020,CL0390; CL0228,CL0228; CL0389,CL0125,CL0072,CL0072; no_clan,CL0382,no_clan; CL0126,CL0159; CL0487,CL0487; CL0159,CL0059; CL0220,CL0220,CL0220,CL0220; CL0172,CL0202; CL0409,no_clan,no_clan; CL0023,CL0671,CL0023; no_clan,CL0209; CL0020,CL0661,CL0041; CL0049,CL0049,CL0049,CL0049,no_clan; CL0092,CL0092,CL0092,CL0092; CL0154,CL0001; CL0023,CL0080; no_clan,no_clan,CL0034,CL0034; CL0159,CL0159,CL0159,CL0159,CL0159,CL0159,CL0159,CL0159,CL0159,CL0159,CL0159,CL0159,CL0159,CL0159,CL0159,CL0004,CL0004,no_clan; CL0014,CL0023; no_clan,CL0475; no_clan,CL0644; CL0671,CL0163; CL0014,no_clan; CL0040,CL0094,no_clan; CL0020,CL0020,CL0011; CL0516,CL0063; CL0304,CL0177; CL0066,CL0066,CL0066,CL0066; CL0123,CL0123,no_clan; CL0172,CL0172,CL0277,no_clan; no_clan,no_clan,no_clan,no_clan,CL0363,no_clan,CL0366,no_clan; no_clan,CL0202; no_clan,CL0004; CL0226,CL0226,CL0226,CL0226,CL0226,CL0226,CL0226,CL0226,CL0226,CL0226,CL0226; CL0126,no_clan,no_clan,no_clan; CL0123,no_clan,no_clan; CL0266,CL0541; CL0229,CL0389; CL0159,CL0159,CL0159,CL0159,CL0159,CL0159,CL0159,CL0159,CL0159,CL0159; no_clan,CL0097; CL0011,CL0004,CL0004,CL0004; CL0124,CL0124; no_clan,no_clan,CL0229; no_clan,CL0600; CL0011,CL0644,CL0602,CL0016; CL0023,CL0575,CL0437; CL0023,CL0014; CL0159,CL0159,CL0159,CL0159,CL0030; CL0159,CL0159,CL0159,CL0159,CL0159,CL0159,CL0159,CL0159,CL0159,no_clan,no_clan; CL0031,CL0031,CL0031; CL0202,CL0001,CL0001,CL0202; CL0644,CL0353; no_clan,CL0023,CL0671,CL0126; no_clan,no_clan,no_clan,no_clan,CL0023; CL0167,CL0167,CL0167,CL0167; no_clan,CL0159,CL0159,no_clan,no_clan; CL0049,no_clan,no_clan,no_clan; CL0123,CL0061; no_clan,CL0219,CL0194,no_clan; CL0056,CL0056,CL0056,CL0202,CL0056,CL0004,CL0056,CL0056,CL0056,CL0056,CL0056,CL0056,CL0202,CL0202,no_clan; CL0368,CL0186; no_clan,CL0265; CL0202,CL0001,CL0001,CL0001,CL0056; CL0016,CL0010; CL0459,CL0023,no_clan; CL0291,no_clan; CL0202,CL0001,CL0202,CL0001,CL0001; CL0123,CL0063,CL0063; CL0265,CL0265; CL0356,CL0356,no_clan; CL0167,CL0065; CL0049,CL0049,CL0049,CL0049,CL0049,CL0049,CL0049,CL0049,CL0049,CL0049,CL0049,CL0049,CL0049,CL0049,CL0049; CL0128,CL0049; CL0466,CL0661; CL0056,CL0056,CL0128; no_clan,no_clan,CL0023,CL0023,no_clan,CL0023,CL0671,CL0023; CL0123,CL0159; CL0064,CL0030,CL0029; CL0066,CL0602; no_clan,CL0154,no_clan,CL0154,CL0154,no_clan; CL0266,CL0154; no_clan,CL0580,CL0198,CL0021,CL0541; CL0186,CL0186,CL0186,CL0186,CL0186,CL0186,CL0552; CL0124,CL0466; no_clan,no_clan,CL0219; CL0511,CL0221; no_clan,CL0012,CL0012; no_clan,CL0186,no_clan,CL0186; CL0029,CL0063; CL0266,CL0220,CL0384,CL0384,CL0154; no_clan,CL0254,CL0254; CL0229,CL0178; CL0009,no_clan,CL0159; CL0011,no_clan,no_clan; CL0466,CL0023,CL0023; CL0020,CL0159; no_clan,CL0123,CL0123,no_clan,no_clan; CL0123,CL0032; CL0154,CL0154,no_clan,CL0154; CL0492,CL0492; CL0175,no_clan; no_clan,CL0660,no_clan,no_clan; CL0094,CL0040,CL0458; CL0063,CL0106,CL0039; CL0318,CL0344,CL0344; CL0486,CL0077,CL0233,no_clan,no_clan; CL0465,CL0465,CL0030; no_clan,CL0118; no_clan,CL0088; CL0188,CL0188,CL0188,CL0188; CL0003,CL0266; no_clan,CL0383,CL0123,CL0040; CL0164,CL0164,CL0001,CL0124; no_clan,CL0125,CL0202; CL0081,no_clan; CL0123,CL0123,CL0219; CL0466,CL0010,CL0023; no_clan,CL0449,CL0186,CL0186; no_clan,no_clan,no_clan,CL0137,no_clan; CL0229,CL0229,CL0229; CL0462,CL0462,CL0462,CL0462,CL0462; CL0007,no_clan; CL0208,CL0329; CL0465,CL0125; no_clan,CL0659; CL0035,CL0035; CL0271,CL0268,CL0268,CL0268,CL0268; CL0001,CL0001,CL0001,CL0001,CL0001,CL0001,CL0001,CL0001,CL0001,CL0001,CL0001,CL0001,CL0001,CL0001,CL0001,CL0001; CL0042,CL0076; no_clan,CL0241,CL0023; CL0550,CL0011,CL0011; CL0272,CL0072; no_clan,CL0154,no_clan,no_clan,CL0154; CL0061,CL0179; CL0159,CL0125,CL0159; CL0006,CL0361; CL0004,CL0202,CL0001,CL0159,CL0004,CL0004,CL0159,CL0159,CL0159; CL0125,CL0125,CL0202; CL0644,CL0602,CL0016; CL0209,CL0512; CL0202,CL0001,CL0159,no_clan; CL0128,CL0128,CL0128,CL0128,CL0128,CL0202,CL0128,CL0128,CL0128,CL0128,CL0202; CL0219,CL0221; CL0648,CL0154; CL0128,CL0659; no_clan,CL0479; CL0126,CL0164,CL0164,CL0164; CL0110,CL0110,CL0110; CL0010,no_clan,CL0145; no_clan,CL0186,no_clan; CL0023,CL0198; CL0128,CL0159,CL0159,no_clan,no_clan,CL0004; CL0126,CL0126,CL0661,CL0192; CL0268,CL0268,CL0268; no_clan,CL0126,CL0126; CL0188,CL0188,CL0010,no_clan; CL0456,CL0456; no_clan,CL0465,CL0465; CL0378,CL0378; CL0276,CL0237; CL0466,CL0632; no_clan,CL0128,no_clan,no_clan; CL0049,CL0390,CL0063; CL0266,CL0466,CL0466; no_clan,CL0449; CL0049,CL0007; CL0020,CL0020,CL0020,CL0020,CL0020,CL0020,CL0020,CL0020,CL0020,CL0020,CL0020,CL0020,CL0020; CL0072,CL0632,CL0266,no_clan,no_clan,CL0266; no_clan,CL0437; CL0390,no_clan,no_clan; CL0016,CL0186; no_clan,CL0167,CL0167; CL0010,CL0063; CL0222,CL0222; CL0066,CL0066,no_clan,no_clan,no_clan,CL0030; no_clan,no_clan,CL0622; no_clan,no_clan,no_clan,no_clan,no_clan,CL0410,no_clan; CL0159,CL0159,CL0159,CL0159,CL0159,CL0159,CL0159,CL0159,CL0159,CL0159,CL0159,CL0159,CL0159,CL0159; CL0022,CL0022,CL0022,CL0011,CL0011,CL0011; CL0275,no_clan,CL0023; CL0004,CL0004,CL0004,CL0004,CL0004,CL0004; CL0486,no_clan,no_clan,no_clan; CL0072,CL0129; CL0063,CL0311; CL0512,CL0556; CL0020,CL0020,CL0020,CL0020,CL0113,CL0113; CL0137,CL0023; CL0020,CL0020,CL0020,CL0020,CL0020,CL0020,CL0020,CL0020,CL0020,CL0020,CL0020,CL0020,CL0020,CL0093; CL0039,CL0103; CL0512,CL0031; CL0289,no_clan; CL0072,CL0072,CL0632,no_clan,no_clan,no_clan; CL0003,CL0525; no_clan,CL0318; CL0530,CL0409; CL0227,CL0256; CL0145,CL0010,CL0010; CL0266,CL0220,CL0384,CL0384; CL0164,CL0011; CL0541,CL0541,CL0010,CL0384,CL0154; CL0390,CL0123,no_clan,CL0016; CL0177,CL0404,CL0404; CL0064,CL0123; CL0022,CL0530; CL0022,CL0092,CL0092,CL0092; CL0466,CL0004,CL0004,CL0004,CL0004,CL0004; CL0128,no_clan; CL0004,CL0203; CL0151,CL0151; CL0023,CL0671,CL0604; CL0039,CL0039; CL0128,CL0616; CL0188,CL0023; CL0298,CL0040; no_clan,CL0196,CL0449,no_clan; no_clan,CL0052; CL0465,CL0465,CL0465,CL0003; CL0459,no_clan,no_clan; CL0039,CL0039,CL0258; no_clan,no_clan,CL0410; CL0041,CL0041,CL0016; CL0023,CL0023,CL0671; CL0221,CL0221,CL0221,CL0221,no_clan; CL0164,CL0164,CL0001; CL0159,CL0004; no_clan,CL0099; CL0188,CL0188,no_clan,no_clan
Apostichopus japonicus	2488	1485	PF00078,PF17919; PF17921,PF00665; PF00147,PF00147; PF00102,PF00102; PF13855,PF13855; PF00270,PF00271; PF02494,PF02494; PF01825,PF00002; PF00078,PF17917; PF17039,PF00852; PF00078,PF17919,PF17921,PF00665; PF02931,PF02932; PF00078,PF17919,PF17921; PF02771,PF02770,PF00441; PF00091,PF03953; PF00530,PF00530; PF12796,PF12796; PF00664,PF00005; PF02494,PF02494,PF02494; PF00153,PF00153,PF00153; PF00153,PF00153; PF00791,PF00531; PF17919,PF17921,PF00665; PF00076,PF00076; PF00069,PF00069; PF00105,PF00104; PF00041,PF00041; PF12714,PF00147; PF00431,PF00431; PF17917,PF17921,PF00665; PF00028,PF00028; PF00168,PF00168; PF00530,PF00530,PF00530,PF00530; PF13855,PF13855,PF13855,PF13855; PF13855,PF13855,PF13855; PF00530,PF00530,PF00530; PF07690,PF07690; PF00501,PF13193; PF13086,PF13087; PF17917,PF17921; PF00595,PF00595; PF17919,PF17921; PF12796,PF12796,PF12796; PF00884,PF14707; PF00135,PF00135; PF00271,PF04408,PF07717; PF08240,PF00107; PF00629,PF00629; PF02494,PF02494,PF02494,PF02494,PF02494; PF00412,PF00412; PF00535,PF00652; PF00102,PF00102,PF00102; PF00017,PF07714; PF07679,PF07679; PF00067,PF00067; PF00240,PF00240; PF00176,PF00271; PF00004,PF17862; PF00520,PF00027; PF00209,PF00209; PF08246,PF00112; PF07859,PF07859; PF00892,PF00892; PF00147,PF12714,PF00147; PF00018,PF00017,PF07714; PF00653,PF00653; PF00435,PF00435; PF00108,PF02803; PF00028,PF00028,PF00028; PF00875,PF03441; PF00157,PF00046; PF00078,PF17917,PF17921,PF00665; PF17919,PF00665; PF02798,PF14497; PF00093,PF00093; PF00045,PF00045; PF13344,PF13242; PF14844,PF02138; PF00083,PF00083; PF12796,PF13637; PF17900,PF01433,PF11838; PF00134,PF02984; PF02244,PF00246; PF00094,PF08742; PF00688,PF00019; PF07885,PF07885; PF00028,PF00028,PF00028,PF00028; PF00664,PF00005,PF00664,PF00005; PF00005,PF01061; PF00364,PF00198; PF00530,PF00530,PF00530,PF00530,PF00530,PF00530,PF00530; PF04734,PF17048; PF03137,PF03137; PF02494,PF02494,PF02494,PF02494; PF00413,PF00045; PF03456,PF02141; PF00752,PF00867; PF05380,PF18701; PF00270,PF00271,PF13959; PF05649,PF01431; PF17681,PF04130; PF00405,PF00405; PF02494,PF02494,PF02494,PF02494,PF02494,PF02494; PF12698,PF00005; PF00412,PF00412,PF00046; PF00058,PF00058; PF07992,PF02852; PF00063,PF00063; PF00595,PF00595,PF00595,PF00595; PF18292,PF02535; PF10613,PF00060; PF14529,PF00078; PF00415,PF00415; PF13499,PF13499; PF00389,PF02826; PF00860,PF00860; PF07714,PF07714; PF02793,PF00002; PF01094,PF10613,PF00060; PF00339,PF02752; PF00059,PF00059; PF01546,PF07687; PF00474,PF00474; PF16891,PF00149; PF07645,PF07645,PF07645; PF08434,PF00092; PF10374,PF10373; PF00435,PF00435,PF00435; PF02690,PF02690; PF01749,PF00514,PF00514,PF00514,PF00514,PF16186; PF00078,PF17921; PF00028,PF00028,PF00028,PF00028,PF00028,PF00028; PF00076,PF00076,PF00076; PF00078,PF17921,PF00665; PF00520,PF00520; PF00629,PF00629,PF00629; PF00651,PF00651; PF07562,PF00003; PF00665,PF00078; PF00084,PF00084; PF00651,PF07707,PF01344; PF18803,PF18758; PF13676,PF13676; PF00056,PF02866; PF03028,PF18198,PF18199; PF00651,PF07707; PF00246,PF13620; PF05406,PF02877,PF00644; PF00581,PF00782; PF00022,PF00022; PF07645,PF07645; PF02494,PF02494,PF02494,PF02494,PF02494,PF02494,PF02494,PF02494,PF02494; PF00191,PF00191,PF00191,PF00191; PF07678,PF07677; PF02737,PF00725; PF13086,PF13086,PF13087; PF01392,PF01534; PF01822,PF01822; PF00415,PF00415,PF00415; PF01794,PF08022,PF08030; PF00530,PF00530,PF00530,PF00530,PF00530; PF16470,PF00082,PF01483; PF02771,PF02770; PF00090,PF00090; PF01398,PF13012; PF00226,PF01556,PF00684; PF02023,PF17921,PF00665; PF00028,PF00028,PF00028,PF00028,PF00028; PF03321,PF03321; PF17917,PF00665; PF00063,PF01576; PF07701,PF00211; PF01044,PF01044; PF01120,PF16757; PF07679,PF07679,PF07679; PF09379,PF00373,PF09380; PF02990,PF02990; PF02225,PF04389,PF04253; PF00054,PF00054; PF14961,PF14961; PF13419,PF00561; PF13855,PF13855,PF13855,PF13855,PF13855; PF00147,PF00147,PF00147; PF01926,PF16897,PF02824; PF13774,PF00957; PF14716,PF10391,PF14792; PF02969,PF07571; PF08487,PF13768,PF06668; PF00069,PF00415; PF12796,PF12796,PF12796,PF12796; PF02210,PF02210; PF00171,PF00171; PF16656,PF00149,PF14008; PF00651,PF07707,PF01344,PF01344,PF01344,PF01344; PF16878,PF00046; PF06762,PF06762; PF04389,PF04253; PF03083,PF03083; PF12796,PF13857; PF00191,PF00191; PF01094,PF00003; PF13733,PF02709; PF16178,PF04547; PF02771,PF00441; PF00941,PF03450,PF01315,PF02738; PF00001,PF00001; PF00629,PF00629,PF00629,PF00629; PF00078,PF13966; PF05485,PF12017; PF01553,PF16076; PF08393,PF12774,PF17852,PF12775,PF17857,PF12780; PF00431,PF00431,PF00431; PF00888,PF10557; PF00133,PF08264; PF13330,PF13330; PF00743,PF00743; PF06371,PF06367,PF02181; PF01433,PF09127; PF18027,PF00246; PF01773,PF07662; PF00675,PF05193; PF00370,PF02782; PF17207,PF00493,PF17855; PF00169,PF00169; PF13927,PF07679; PF00387,PF00168; PF00330,PF00694; PF00753,PF16123; PF01007,PF17655; PF06733,PF13307; PF00128,PF02806; PF00084,PF00084,PF00084; PF01321,PF16189,PF00557,PF16188; PF01018,PF01926; PF00567,PF00567; PF00378,PF02737,PF00725; PF02140,PF02140; PF13424,PF13424; PF00415,PF00651; PF03946,PF00298; PF08142,PF04950; PF02198,PF00178; PF02170,PF02171; PF01273,PF02886; PF01137,PF05189; PF01094,PF01094; PF04263,PF04265; PF02729,PF00185; PF14523,PF05739; PF00109,PF02801,PF16197,PF00698; PF13855,PF13855,PF01582; PF16367,PF16366; PF00413,PF00045,PF00045; PF00009,PF03143; PF14551,PF17207,PF00493,PF17855; PF07565,PF00955; PF16863,PF01055; PF00226,PF01556; PF02319,PF16421; PF01082,PF03712; PF15782,PF15782; PF00595,PF00595,PF00595; PF13855,PF00001; PF16884,PF00107; PF02874,PF00006; PF12781,PF03028,PF18198,PF18199; PF00085,PF00085; PF03055,PF03055; PF13637,PF12796; PF00651,PF07707,PF01344,PF01344,PF01344,PF01344,PF01344; PF00225,PF16183; PF00069,PF00433; PF17205,PF00362; PF08022,PF08030; PF02463,PF06470; PF00076,PF17654; PF00567,PF00567,PF00567,PF00567,PF00567,PF00567; PF16420,PF00899; PF13650,PF00078; PF07700,PF07701,PF00211; PF00012,PF00012; PF18694,PF00076,PF00076; PF00640,PF00595; PF00878,PF00878,PF00878,PF00878,PF00878,PF00878; PF02494,PF02494,PF02494,PF02494,PF02494,PF02494,PF02494,PF02494,PF02494,PF02494,PF02494,PF02494,PF02494,PF02494,PF02494,PF02494,PF02494,PF02494,PF02494,PF02494; PF00004,PF08542; PF00147,PF12714; PF17517,PF03782; PF09371,PF16921,PF12836,PF17674; PF00058,PF00058,PF00058; PF00653,PF00653,PF00653; PF08205,PF13927; PF00094,PF08742,PF01826; PF13833,PF13499; PF00917,PF00443,PF12436,PF14533; PF01193,PF01000; PF00010,PF14598; PF02210,PF02210,PF02210; PF00619,PF04548; PF01138,PF03725; PF00149,PF04152; PF16704,PF01465; PF15965,PF15966; PF00041,PF00041,PF00102,PF00102; PF13927,PF13927,PF07679; PF11864,PF03542; PF00629,PF00629,PF00629,PF00629,PF00629; PF00868,PF01841,PF00927,PF00927; PF02190,PF00004,PF05362; PF02023,PF00665; PF00784,PF00373; PF13637,PF01529; PF17921,PF00665,PF00078; PF02194,PF00615,PF08628; PF00533,PF00004,PF08519; PF01585,PF01728; PF00787,PF09325; PF07678,PF07677,PF01759; PF13927,PF13927; PF00916,PF01740; PF00225,PF00225; PF00479,PF02781,PF01182; PF02615,PF02615; PF03160,PF03160; PF18076,PF18072,PF02769,PF02769,PF13507; PF02854,PF02020; PF00028,PF00028,PF00028,PF00028,PF00028,PF00028,PF00028,PF00028,PF00028,PF00028,PF00028,PF00028; PF05193,PF08367; PF04433,PF01593; PF03367,PF03367; PF00858,PF00858; PF01433,PF11838; PF00082,PF01483; PF00562,PF04560; PF00501,PF00501; PF01335,PF00656; PF00078,PF07714; PF07177,PF07177,PF07177; PF00258,PF00667,PF00175; PF00085,PF00085,PF00085; PF04548,PF01079; PF00069,PF18396,PF18394; PF03792,PF00046; PF13855,PF13855,PF13855,PF13855,PF13855,PF13855; PF00227,PF00227; PF00658,PF00658,PF00658; PF00013,PF00270,PF00271; PF02759,PF12068; PF02825,PF05406,PF02877,PF00644; PF17771,PF00090,PF05986; PF08434,PF13519; PF08351,PF05127; PF01778,PF04874; PF07732,PF00394,PF07731; PF07969,PF07969; PF02008,PF16866; PF03731,PF02735,PF03730,PF08785; PF12796,PF13637,PF12796; PF00028,PF00028,PF00028,PF00028,PF00028,PF00028,PF00028,PF00028,PF00028; PF17047,PF00168,PF00168; PF07647,PF16533; PF00017,PF00017; PF05529,PF18035; PF00994,PF01507; PF17921,PF00665,PF00078,PF17919; PF07993,PF03015; PF14223,PF00665,PF07727; PF00005,PF00005; PF11935,PF12295; PF02770,PF00441; PF06221,PF04266; PF00089,PF00431,PF00431; PF00390,PF03949; PF00173,PF00487; PF02194,PF00615,PF00787,PF08628; PF00618,PF00617; PF01154,PF08540; PF04037,PF04046; PF12780,PF12777,PF12781,PF03028,PF18198; PF03820,PF03820; PF00009,PF11987; PF13385,PF15787; PF13716,PF00620; PF00051,PF00051; PF01602,PF09066; PF00005,PF00664,PF00005; PF00232,PF00232; PF17517,PF02494; PF06472,PF00005; PF08442,PF00549; PF00630,PF00630,PF00630,PF00630,PF00630; PF00792,PF00613,PF00454; PF00069,PF12202; PF08032,PF00588; PF10408,PF04564; PF18371,PF04777; PF13793,PF14572; PF06119,PF03782; PF06119,PF07645; PF06068,PF17856; PF12409,PF00122; PF00017,PF00018; PF04000,PF09368; PF03876,PF00575; PF03803,PF03803; PF00245,PF00245; PF14223,PF00665; PF07576,PF02148; PF03635,PF03635; PF08801,PF03177; PF10034,PF10034; PF08454,PF00520; PF01094,PF07714,PF00211; PF16213,PF12783,PF01369; PF00095,PF00095,PF00095,PF00095,PF00095,PF00095,PF00095,PF00095,PF00095; PF00289,PF02786,PF02785,PF18140,PF00364; PF01477,PF00305; PF16214,PF00211; PF10433,PF03178; PF01496,PF01496; PF03952,PF00113; PF16205,PF00366; PF11573,PF11573; PF00035,PF00035; PF01835,PF17791,PF07703,PF00207,PF07678,PF07677; PF02629,PF00549; PF08709,PF02815; PF00122,PF13246,PF16212; PF05008,PF12352; PF07679,PF07714; PF00168,PF00632; PF00028,PF00028,PF00028,PF00028,PF00028,PF00028,PF00028,PF00028,PF00028,PF00028; PF03464,PF03465; PF07286,PF14336; PF00013,PF00013,PF00013,PF00013,PF00013,PF00013,PF00013; PF00690,PF00122; PF16209,PF16212; PF09271,PF09270; PF00085,PF13848,PF00085; PF01392,PF01392; PF00055,PF00053,PF00052,PF00053; PF00135,PF00135,PF00135; PF11841,PF04727,PF16457; PF00536,PF00536; PF02437,PF08782; PF13234,PF08148; PF03463,PF03464,PF03465; PF00651,PF07707,PF01344,PF01344,PF01344; PF00628,PF00078; PF04791,PF04791; PF00626,PF00626,PF00626; PF04855,PF04855; PF12090,PF12090; PF01425,PF01425; PF03564,PF05380; PF18295,PF00883; PF15299,PF00370,PF02782; PF08344,PF00520; PF01401,PF01401; PF00013,PF00013; PF03721,PF00984,PF03720; PF13850,PF07970; PF07565,PF07565,PF00955; PF02494,PF02494,PF02494,PF02494,PF02494,PF02494,PF02494,PF02494,PF02494,PF02494,PF02494; PF02460,PF02460; PF14875,PF12260; PF02010,PF01477; PF00035,PF00035,PF02137; PF05964,PF05965; PF00181,PF03947; PF08626,PF08626; PF16028,PF00128; PF12796,PF12796,PF00520; PF00337,PF00337,PF00337; PF13476,PF04423; PF00041,PF00041,PF00041; PF00278,PF02784; PF13086,PF13086; PF13927,PF00041,PF00041; PF11894,PF11894; PF13589,PF01119; PF00106,PF00106; PF00191,PF00191,PF00191; PF00621,PF17838; PF16159,PF00250; PF00933,PF01915,PF14310; PF15299,PF10551; PF00350,PF01031; PF00071,PF00071; PF02148,PF00443; PF00665,PF07727; PF09068,PF09069,PF00569; PF07992,PF07992; PF04832,PF04832; PF00109,PF02801,PF16197; PF13718,PF13725; PF00406,PF00406; PF14691,PF07992,PF01180; PF05131,PF00637; PF00004,PF09336; PF01134,PF13932; PF02820,PF02820; PF01403,PF17960; PF02208,PF00018,PF14604; PF17849,PF00773; PF01017,PF02864,PF00017; PF07496,PF00855; PF13660,PF05161; PF04677,PF04676; PF00094,PF08742,PF00094; PF03607,PF03607; PF18084,PF00644; PF00676,PF02779,PF16870; PF00530,PF00530,PF00530,PF00530,PF00530,PF00530,PF00530,PF00530,PF00530; PF00520,PF07653; PF17921,PF00665,PF00078,PF17917; PF17517,PF01825,PF00002; PF15739,PF13838; PF13843,PF13843; PF01590,PF00233; PF00994,PF03453,PF00994,PF03454; PF01112,PF01112; PF00817,PF11799; PF00732,PF05199; PF00201,PF00201; PF04675,PF01068,PF04679; PF03876,PF08292; PF17517,PF02494,PF02494; PF00415,PF00415,PF00415,PF00415; PF06297,PF00412; PF10517,PF10517,PF03351; PF08740,PF00004; PF00081,PF02777; PF13330,PF13385; PF01421,PF17771,PF05986; PF07732,PF00394; PF07707,PF01344,PF01344; PF01835,PF17791; PF06155,PF02668; PF00352,PF00352; PF00530,PF00530,PF00530,PF00530,PF00530,PF00530; PF01403,PF17960,PF18020,PF01833; PF02055,PF17189; PF00595,PF00102; PF00063,PF06017; PF17004,PF08492; PF16414,PF12349,PF02460; PF01565,PF02913; PF02828,PF00595; PF08066,PF01612,PF00570; PF09440,PF01399; PF00566,PF07534; PF00225,PF16540; PF08190,PF18201; PF10644,PF14881; PF02469,PF02469,PF02469; PF05681,PF05683; PF18808,PF13513,PF18829; PF02010,PF02010; PF08326,PF01039; PF01344,PF01344,PF01344; PF02319,PF02319; PF05380,PF00665; PF06101,PF06101; PF00622,PF10607; PF00168,PF07002; PF05986,PF01759; PF00349,PF03727; PF00078,PF00665; PF00638,PF00638; PF11717,PF17772,PF01853; PF10509,PF08544; PF00533,PF12738; PF09379,PF00373; PF00281,PF00673; PF00554,PF16179; PF02518,PF00183; PF02776,PF00205,PF02775; PF05221,PF05221,PF00670; PF02010,PF01477,PF08016; PF00333,PF03719; PF10568,PF17171; PF01699,PF01699; PF09162,PF02136,PF03943; PF00207,PF07678; PF00786,PF00069; PF09029,PF00155; PF00628,PF00439; PF00754,PF00059; PF05004,PF04836; PF00028,PF00028,PF00028,PF00028,PF00028,PF00028,PF00028,PF00028; PF02214,PF00520; PF00454,PF00454; PF02469,PF02469; PF02897,PF00326; PF12220,PF00076; PF00520,PF00520,PF00520; PF12423,PF12473; PF10602,PF01399; PF03939,PF00276; PF00059,PF00059,PF00059,PF00059; PF00750,PF05746; PF02494,PF02494,PF02494,PF02494,PF02494,PF02494,PF02494,PF02494,PF02494,PF02494; PF12777,PF12781,PF03028,PF18198,PF18199; PF00685,PF00685; PF13167,PF16360,PF01926; PF13191,PF14629; PF13639,PF00628; PF06602,PF01363; PF08742,PF01826; PF00082,PF00431,PF00431; PF09810,PF09810; PF02854,PF02854,PF02020; PF00069,PF02828,PF02828,PF00595,PF07653; PF04565,PF04566,PF00562; PF07679,PF07679,PF07679,PF07679; PF08321,PF00149; PF12146,PF12146; PF08385,PF08393,PF12774,PF17852,PF12775; PF00226,PF14901; PF00530,PF00530,PF00530,PF00530,PF01392,PF00530; PF03446,PF14833; PF00628,PF02008,PF12269; PF14700,PF00940; PF08271,PF00382; PF09728,PF09728; PF00620,PF00620; PF06638,PF06638; PF06337,PF00443; PF00413,PF00045,PF00045,PF00045; PF00258,PF04055,PF08608; PF13768,PF06668; PF15613,PF00628; PF01794,PF08022; PF00653,PF00653,PF00653,PF13920; PF00651,PF07707,PF08005; PF04810,PF04811,PF04810,PF04811,PF08033,PF04815; PF08127,PF00112; PF00564,PF00069,PF00069; PF10408,PF10408,PF04564; PF12619,PF14551,PF17207,PF00493,PF17855; PF11865,PF02259; PF17900,PF01433,PF09127; PF07679,PF00041,PF00041,PF00041,PF00041,PF06583; PF05383,PF08777; PF00226,PF00085,PF00085; PF00621,PF01363; PF01302,PF12455; PF06743,PF08373; PF00055,PF00053,PF00053,PF00052; PF17144,PF14204; PF11277,PF11277,PF11277; PF16837,PF13297,PF11931; PF00899,PF14732; PF02931,PF02932,PF02931,PF02932; PF00605,PF10401; PF09465,PF13873; PF00270,PF00271,PF04408,PF07717; PF10374,PF10373,PF10373; PF15920,PF15871; PF03372,PF00078; PF14950,PF14951; PF08389,PF18773,PF18806; PF02906,PF02256; PF00650,PF00102; PF00439,PF12024,PF12024; PF00169,PF14429,PF06920; PF02319,PF08781; PF03104,PF00136,PF08490; PF17789,PF07703; PF08969,PF01398; PF08567,PF03909; PF17787,PF00388,PF00387; PF07707,PF01344,PF01344,PF01344,PF01344; PF00240,PF12057; PF05188,PF05192,PF05190,PF00488; PF00970,PF00175; PF14701,PF14702; PF09298,PF01557; PF02798,PF00043,PF00647; PF00388,PF00017,PF00017,PF00018,PF00387,PF00168; PF01347,PF09172; PF02933,PF00004; PF00051,PF07714; PF00076,PF15519; PF00093,PF07645,PF00093; PF06119,PF03782,PF00094; PF13589,PF01119,PF08676; PF00050,PF00147; PF01743,PF12627; PF02574,PF02574,PF00809,PF02607,PF02310,PF02965; PF09263,PF09262,PF00004,PF00004; PF00464,PF00464; PF00270,PF13234,PF08148; PF00082,PF00431,PF00431,PF00431; PF07699,PF00090; PF13365,PF13180; PF13086,PF13087,PF00773,PF13086,PF13087; PF11543,PF05020,PF05021; PF00567,PF00270,PF00567; PF07738,PF18410,PF00632; PF01074,PF01074,PF09261; PF18018,PF04042; PF00566,PF00018,PF02759; PF01501,PF13896; PF06650,PF16909,PF05669; PF00754,PF00754,PF00431; PF12796,PF07653; PF12054,PF00176,PF00176,PF00271; PF02359,PF02933,PF00004,PF00004,PF17862; PF01410,PF01410; PF13855,PF03372; PF15802,PF15802; PF00069,PF06479; PF03813,PF17403; PF00565,PF00565,PF00565,PF00567; PF01774,PF01774; PF08311,PF00069; PF15057,PF15057,PF15057; PF00621,PF00620; PF08385,PF08393,PF12774,PF17852,PF12775,PF12780,PF12780; PF07714,PF00211,PF00211; PF01363,PF01363; PF00094,PF08742,PF00094,PF08742,PF01826,PF00094,PF08742,PF00094,PF08742,PF01826,PF00094; PF00225,PF13931; PF01477,PF01477,PF01477,PF01477,PF01477,PF01477,PF01477,PF01477,PF01477; PF00569,PF16158; PF08385,PF08393; PF00041,PF00041,PF00041,PF00041,PF00041,PF00041,PF00041,PF00041,PF00041,PF00041,PF00041,PF00041,PF00041,PF00041; PF00324,PF03522; PF16184,PF16184,PF16184,PF16184,PF16184,PF16184,PF16184,PF16184,PF16184,PF16184,PF03160,PF03160,PF03160; PF05773,PF00069,PF00069,PF00069,PF13393,PF12745; PF00059,PF00059,PF00059; PF07923,PF11882,PF11882; PF01636,PF02771,PF02770; PF14580,PF00625; PF00095,PF00095,PF00095,PF00095; PF00053,PF02210; PF04841,PF04840; PF18190,PF18409; PF00041,PF00041,PF00041,PF00041,PF00041,PF00041,PF00041,PF00041,PF00041; PF00054,PF02210,PF02210; PF00790,PF18308,PF03127,PF02883; PF00520,PF00027,PF00027; PF14560,PF01302; PF01602,PF14807; PF00188,PF00188,PF00188; PF13385,PF00055,PF00053,PF00053,PF00053,PF00053,PF00053; PF08083,PF08083,PF10598,PF10597; PF00794,PF00792,PF00613,PF00454; PF00014,PF00069; PF05986,PF00014,PF00014,PF00014,PF00014,PF00086,PF07679,PF13927,PF07679; PF07679,PF07679,PF07679,PF07679,PF07679,PF07679,PF07679,PF07679,PF07679,PF00041; PF02889,PF00270,PF02889; PF02376,PF02376; PF12248,PF12248,PF02140; PF01413,PF01413; PF04053,PF06957; PF00014,PF00014,PF00014,PF00014,PF00014,PF00014,PF00014; PF17911,PF00270; PF03104,PF00136,PF14260; PF01210,PF07479; PF02820,PF02820,PF02820,PF02820,PF12140,PF00536; PF14675,PF14679,PF14676,PF14680,PF14677,PF14678; PF02494,PF02494,PF02494,PF02494,PF02494,PF02494,PF02494,PF02494; PF18149,PF00270,PF02889; PF01403,PF17960,PF18020; PF01805,PF04818; PF00086,PF10591,PF00086,PF10591; PF08068,PF01509,PF16198,PF01472; PF16006,PF16006; PF03564,PF05380,PF00665; PF01839,PF08441,PF08441; PF18701,PF10510; PF06701,PF06701,PF18346,PF18346,PF12796,PF12796; PF03416,PF03416; PF01412,PF12796,PF00018; PF04495,PF04495; PF12796,PF12796,PF12796,PF12796,PF00791,PF17809,PF00531; PF00169,PF00610,PF00169; PF17820,PF15410,PF00620; PF03051,PF03051; PF05028,PF05028; PF01335,PF00531; PF01400,PF00431; PF07994,PF07994,PF01658; PF00009,PF03144,PF03143; PF14749,PF02770,PF01756; PF04563,PF04561,PF04566,PF04567,PF00562,PF04560; PF00053,PF00053,PF00053; PF08742,PF01826,PF00094,PF08742,PF01826,PF12714; PF00637,PF12451; PF00827,PF00827; PF14214,PF05970; PF13000,PF13000,PF13000; PF08153,PF01926; PF00362,PF07965,PF08725; PF00147,PF00530,PF00530,PF00530,PF00530,PF00530,PF00530,PF00530,PF00530; PF16050,PF05179,PF05179; PF14923,PF14923; PF00412,PF00240; PF01926,PF06071; PF13424,PF13424,PF13424,PF13424; PF01902,PF01042; PF01409,PF01409,PF03147; PF00028,PF00028,PF02210,PF02210; PF00068,PF02374; PF04114,PF04114; PF02423,PF02423; PF13086,PF13087,PF01424; PF12698,PF00005,PF12698,PF00005; PF18485,PF09334; PF13855,PF13855,PF00001; PF12714,PF00094,PF08742,PF12714,PF00094,PF08742,PF12714,PF00094,PF08742,PF00094,PF08742,PF01826,PF00094,PF08742,PF00094,PF00094,PF08742,PF00094,PF08742,PF12714,PF00094,PF12714,PF00094,PF08742,PF01826,PF12714; PF07653,PF00017; PF02837,PF02836; PF00017,PF00017,PF00169,PF00168,PF00616; PF01074,PF09261,PF07748,PF17677; PF02014,PF06468; PF00240,PF17840; PF00620,PF01852; PF17900,PF01433,PF11838,PF11838; PF02140,PF12248; PF00058,PF07645; PF07714,PF00536; PF05383,PF00076,PF08777; PF00278,PF02784,PF02784; PF16496,PF16498,PF16495; PF00651,PF00651,PF07707; PF00887,PF13637; PF03447,PF01958; PF00270,PF00271,PF16124,PF09382,PF00570; PF13439,PF00534; PF00536,PF07647; PF04078,PF04078; PF00169,PF08718; PF01936,PF11608; PF00615,PF00069; PF08158,PF05285,PF05285; PF00147,PF00530,PF00530,PF00530; PF07728,PF17867,PF17865,PF17867; PF12068,PF00566; PF16134,PF16134,PF11732; PF13510,PF10588,PF00384; PF09229,PF08327; PF00855,PF00856,PF17982; PF08442,PF16114; PF00753,PF17778; PF00240,PF00240,PF00240; PF08590,PF01713; PF11865,PF02259,PF02259; PF00270,PF00271,PF09382,PF00570,PF14493; PF06858,PF08155; PF00749,PF03950,PF00458,PF00458,PF00458,PF00587,PF03129,PF09180; PF04925,PF04925; PF02494,PF00089; PF13927,PF07679,PF13927,PF13927,PF13927,PF13927,PF07679,PF07679,PF13927,PF07679; PF04851,PF00271,PF16783; PF06905,PF06905; PF00225,PF12423; PF16886,PF00006; PF00850,PF02148; PF00435,PF00435,PF00435,PF00078; PF08434,PF00092,PF08434,PF00092; PF17857,PF12780,PF12777,PF12781,PF03028,PF18198,PF18199; PF13855,PF13855,PF13855,PF07679; PF00916,PF00916,PF01740; PF02878,PF02879; PF01255,PF01255; PF17958,PF13499; PF00088,PF16863,PF01055,PF01055; PF00289,PF02786,PF02785,PF00364,PF08326; PF00085,PF06201; PF15867,PF13877; PF05327,PF05327; PF16172,PF14429; PF05378,PF01968,PF06032,PF06032; PF13923,PF02190; PF02135,PF02172,PF00439,PF06001,PF08214,PF00569,PF02135; PF03155,PF03155; PF13927,PF13927,PF07679,PF07679,PF00041,PF00041,PF00041; PF00130,PF00130,PF00069; PF10255,PF10255; PF17741,PF01347; PF16184,PF16184,PF16184,PF16184,PF16184,PF16184; PF13921,PF09316; PF01223,PF18026; PF13927,PF13927,PF13927; PF00086,PF07703,PF00207,PF07678,PF07677; PF16095,PF00069; PF14737,PF14740; PF02934,PF02637; PF13249,PF13243; PF04997,PF00623,PF04983,PF05000,PF04998,PF04992; PF00077,PF00078; PF17780,PF01585; PF01074,PF09261,PF07748; PF00683,PF00683,PF07645,PF00683,PF00683,PF07645,PF00683,PF07645,PF00683; PF02194,PF00615; PF16863,PF13802,PF01055; PF09247,PF12157; PF15870,PF15870; PF16740,PF11362; PF00028,PF00028,PF00028,PF00028,PF00028,PF00028,PF00028; PF01363,PF16696; PF00899,PF00899; PF13927,PF13927,PF07679,PF13927,PF07679,PF07679; PF02874,PF16886,PF00006; PF00347,PF00347; PF01390,PF01034; PF00788,PF01843; PF00226,PF16717,PF00249; PF12832,PF12832; PF05193,PF16187,PF05193; PF00431,PF00431,PF00431,PF00431,PF00059,PF00059,PF00059,PF00059; PF07648,PF00054; PF11265,PF11232; PF00094,PF08742,PF00094,PF08742,PF01826,PF00094,PF08742; PF08938,PF00009; PF08473,PF08473; PF16489,PF01825,PF00002; PF08393,PF12774,PF17852,PF12775,PF17857,PF12780,PF12777,PF12781; PF13899,PF00789; PF02770,PF01756; PF00076,PF00076,PF00076,PF00076,PF00658; PF00094,PF08742,PF12714; PF05903,PF08324; PF02377,PF00595,PF00610; PF00176,PF00176,PF00271; PF03986,PF03987; PF17207,PF00493; PF14687,PF14688; PF07679,PF07679,PF07679,PF07679,PF03098; PF00249,PF04433,PF04433,PF01398; PF00531,PF00791,PF00531; PF12796,PF12796,PF12796,PF12796,PF12796,PF12796,PF12796,PF13637; PF09765,PF09765,PF11793; PF12348,PF12348; PF06535,PF06534; PF00044,PF02800; PF01400,PF00431,PF00431; PF03731,PF02735,PF02735; PF08621,PF08620; PF00094,PF00094,PF08742; PF01562,PF01421,PF00200,PF08516; PF00093,PF00093,PF00093; PF05965,PF00856; PF07452,PF00093; PF07727,PF07304; PF09730,PF09730; PF13927,PF00051,PF07714; PF03144,PF00679; PF03564,PF05380,PF18701; PF07679,PF00041,PF00041,PF07679,PF00041,PF00069,PF07679,PF07679,PF07679; PF00207,PF07678,PF07678; PF01429,PF16564; PF02779,PF02780; PF00595,PF00595,PF00625; PF18770,PF04869,PF04871; PF00078,PF09004,PF00254; PF00270,PF07717; PF01131,PF06839,PF06839; PF13625,PF04851,PF16203; PF00004,PF16193,PF12002; PF05600,PF05600; PF01344,PF01344; PF00575,PF00271,PF04408,PF07717; PF18359,PF18358,PF05033; PF07679,PF00041,PF00041,PF00041,PF00041,PF00102,PF00102,PF00102; PF07679,PF13927,PF00041,PF00041,PF00041,PF00041,PF00041,PF00041,PF00041,PF00041; PF00069,PF00531,PF00531; PF17772,PF01853; PF00670,PF05221; PF14938,PF14938; PF07670,PF07662; PF00439,PF00439,PF00439; PF00004,PF17872; PF01826,PF12714,PF00094,PF08742,PF01826,PF00094,PF08742,PF02494,PF12248; PF06743,PF08368; PF13424,PF12770; PF09727,PF12796,PF13637; PF18038,PF00373,PF07714,PF03623; PF01630,PF01630; PF06027,PF06027; PF03810,PF08389,PF18784,PF18787,PF08767; PF01769,PF01769; PF00050,PF00050,PF00050; PF00094,PF08742,PF00094,PF08742,PF01826,PF01826,PF00094,PF08742; PF02919,PF02919,PF01028,PF14370; PF05833,PF05670; PF00629,PF00629,PF00629,PF00629,PF00629,PF00629,PF00629,PF00629,PF00629,PF00629,PF00629,PF00629; PF05422,PF16978,PF16979; PF15711,PF03071; PF00130,PF00018; PF13537,PF00733,PF00733; PF00930,PF00326; PF00171,PF00171,PF00171; PF08393,PF12774,PF17852,PF12775,PF17857,PF12780,PF12777,PF12781,PF03028,PF18198,PF18199; PF00071,PF08356,PF08355; PF05602,PF05602; PF00045,PF00045,PF00045; PF03016,PF09258; PF01172,PF09377; PF12657,PF12660; PF00530,PF00530,PF00530,PF00530,PF00530,PF00530,PF00530,PF00530,PF00530,PF00530,PF00530,PF00530,PF00530,PF00530,PF00530,PF00530; PF01392,PF01392,PF01392,PF01392,PF01392; PF02494,PF02494,PF02494,PF02494,PF02494,PF02494,PF02494; PF02210,PF02210,PF01049; PF16197,PF00698,PF14765; PF00412,PF14604; PF00240,PF12148,PF00628,PF02182; PF09773,PF09773,PF09773,PF09773; PF03081,PF03081; PF02992,PF00791; PF03104,PF00136; PF18581,PF18584; PF00067,PF00067,PF02574; PF01030,PF00757,PF01030,PF14843,PF14843,PF07714; PF02383,PF12456; PF15487,PF12796; PF01798,PF09785; PF00665,PF00787; PF13613,PF13359; PF04053,PF04053; PF00630,PF00630,PF00630,PF00630,PF00630,PF00630,PF00630; PF14655,PF14656; PF00705,PF02747; PF02847,PF02847; PF00498,PF17979; PF06728,PF06728; PF00069,PF00659,PF00659; PF13676,PF13646; PF04563,PF04561,PF04565,PF04566,PF00562,PF04560; PF16687,PF16687,PF13934; PF13522,PF01380,PF01380,PF01380; PF12397,PF08146; PF01602,PF02883; PF02786,PF02785,PF00682; PF00435,PF00435,PF00435,PF00435,PF00435,PF00435; PF00117,PF02786; PF02494,PF02494,PF00102; PF00629,PF00629,PF00629,PF00629,PF00629,PF00629; PF08156,PF01798,PF01798; PF07496,PF00855,PF01388; PF00782,PF01331,PF01331,PF03919; PF04227,PF00294; PF00651,PF08005; PF06602,PF06602; PF10390,PF07303; PF00134,PF16899; PF00006,PF00306; PF02893,PF02893; PF12775,PF17857,PF12780; PF01243,PF10590; PF00045,PF00045,PF00045,PF00045,PF00045,PF00045; PF00084,PF00084,PF00084,PF00084,PF00084; PF00176,PF00271,PF14619,PF00439; PF00919,PF04055,PF01938; PF01388,PF12031; PF02192,PF00794,PF00792; PF00941,PF03450,PF01315; PF04621,PF00178; PF06470,PF02463; PF17207,PF00493,PF00493,PF17855; PF00009,PF03144,PF14492,PF03764; PF13086,PF13087,PF13087; PF01846,PF01846; PF00266,PF01401; PF05649,PF05649; PF18436,PF00632,PF00632; PF07679,PF01582; PF12214,PF12214,PF06886; PF00690,PF00122,PF13246; PF11834,PF02214,PF00805; PF00018,PF00018; PF04446,PF14413; PF00017,PF00018,PF00387,PF00168; PF07679,PF07679,PF13927,PF07679,PF13927,PF13927,PF07679,PF13927,PF13927,PF07679,PF07679,PF13927,PF07679,PF13927,PF07679,PF13927,PF00090,PF00090,PF00090,PF07474,PF07645,PF07645; PF14837,PF14838; PF00169,PF07653; PF09379,PF00373,PF09380,PF08736,PF00595; PF00292,PF00046; PF02383,PF02383; PF00027,PF00520; PF07679,PF07679,PF07679,PF00069; PF16739,PF04851,PF18119; PF02798,PF00043; PF05206,PF05206; PF00792,PF00613,PF00454,PF00787,PF00168; PF00069,PF00169; PF00013,PF00013,PF00013,PF00013; PF00207,PF07678,PF07677; PF00054,PF02210; PF00090,PF00090,PF00090,PF00090,PF00090,PF00090,PF00090; PF00628,PF00628,PF00385; PF00385,PF01393; PF00113,PF00113; PF01562,PF13688; PF00667,PF00175; PF07679,PF07679,PF00041,PF00041,PF00041,PF13927; PF03159,PF17846; PF13414,PF13414,PF13844; PF14745,PF14744,PF14746; PF00169,PF00017; PF13975,PF17919; PF03901,PF03901; PF00431,PF07645,PF00431; PF06617,PF00581; PF00530,PF07732; PF12722,PF12722; PF16589,PF00817,PF11799,PF16727; PF02898,PF00258; PF00130,PF00168,PF06292,PF10540; PF00125,PF01661; PF07679,PF07679,PF07679,PF07679,PF07679,PF07679,PF07679,PF07679,PF07679,PF00041,PF00069,PF07679; PF00514,PF00514; PF16044,PF16044; PF00176,PF00271,PF09110; PF18212,PF13639; PF00403,PF00403; PF02403,PF00587; PF12780,PF12777,PF12781,PF03028,PF18198,PF18199; PF00006,PF00006,PF00306; PF13855,PF13855,PF13855,PF13855,PF13927,PF07679,PF07679; PF05485,PF13923; PF02820,PF02820,PF02820,PF00536; PF13330,PF13330,PF13385; PF00431,PF00431,PF00431,PF00431,PF00431,PF00431,PF00431,PF00431,PF00431; PF04928,PF01909,PF04926; PF12796,PF12796,PF12796,PF12796,PF07693; PF01365,PF02026,PF02026,PF08454; PF00324,PF00324,PF03522,PF03522; PF02787,PF02786,PF02729,PF00185; PF02518,PF00204,PF01751,PF16898,PF00521; PF01369,PF00169; PF14835,PF12796,PF12796,PF00533; PF06777,PF13307; PF12062,PF00685; PF00566,PF00566; PF08069,PF00312; PF00781,PF00609; PF00004,PF17862,PF01434,PF01434; PF08434,PF08434,PF00092; PF16484,PF00755,PF00078; PF13921,PF11831; PF13857,PF12796; PF00241,PF00241; PF04810,PF04811,PF08033,PF04815,PF00626; PF13855,PF13306,PF13306,PF13855; PF16418,PF16417; PF05648,PF01457; PF13855,PF13306; PF01429,PF05033,PF00856; PF13967,PF14703; PF06068,PF06068; PF18701,PF00762; PF01213,PF08603; PF00443,PF02902; PF00505,PF00505; PF12796,PF13637,PF12796,PF12796,PF12796,PF00520; PF00169,PF01237; PF06418,PF00117; PF13385,PF00754; PF01412,PF16559,PF12205; PF01400,PF00431,PF00431,PF00431; PF08393,PF08393,PF12774,PF17852,PF12775,PF17857; PF02825,PF02825; PF02494,PF02494,PF02494,PF01390; PF00078,PF00431; PF01583,PF14306,PF01747; PF07147,PF07147; PF00041,PF00041,PF07679,PF00041; PF03114,PF14604; PF03097,PF03097,PF13949; PF02014,PF06468,PF00090; PF18147,PF12513; PF15277,PF09763,PF09763; PF00432,PF00432,PF00432; PF18802,PF18758; PF00076,PF00567,PF00567,PF00567,PF00567; PF00078,PF17919,PF07699; PF00012,PF00012,PF00012,PF00012; PF00078,PF01019; PF00995,PF00995; PF00084,PF02494; PF14781,PF14783,PF14782; PF13409,PF13410; PF01536,PF01536; PF10191,PF10191; PF07973,PF00587,PF03129; PF01266,PF16350,PF01571,PF08669; PF06743,PF08368,PF08373; PF00763,PF02882,PF01268; PF00629,PF00629,PF00629,PF00629,PF00629,PF00629,PF00629,PF00629; PF02023,PF00665,PF00078; PF00498,PF13920; PF09011,PF13017; PF01028,PF14370; PF00059,PF01825,PF00002; PF08742,PF00094,PF08742,PF00094; PF09128,PF00130; PF13802,PF01055; PF00890,PF02910; PF10551,PF02902; PF00094,PF07645; PF02014,PF03372; PF00888,PF00888; PF04184,PF04184; PF13915,PF13889; PF08926,PF00069; PF14703,PF02714; PF00630,PF00630,PF00630,PF00630; PF00009,PF14492,PF00679; PF13087,PF00773; PF01591,PF00300; PF00010,PF12533; PF00069,PF11629; PF02807,PF00217,PF02807,PF00217,PF02807,PF00217; PF14968,PF14968; PF15902,PF15901; PF03165,PF03166; PF08150,PF00168; PF00621,PF00169,PF01363; PF00055,PF00052; PF12714,PF00094,PF08742,PF00147; PF00988,PF00117,PF02786,PF02787,PF02786,PF02142; PF00090,PF00090,PF00090,PF00090; PF13878,PF13880; PF17921,PF00665,PF17919; PF03462,PF00472; PF06464,PF06464; PF14663,PF14668; PF00530,PF00530,PF07679,PF13927,PF07679; PF13424,PF13424,PF13424; PF00052,PF00054,PF02210,PF00054,PF02210; PF03571,PF03571; PF00790,PF03127; PF03399,PF16769; PF00005,PF00664; PF00878,PF00878,PF00878,PF00878,PF00878; PF17221,PF07258; PF00240,PF00240,PF00240,PF00240,PF00240,PF00240,PF00240,PF00240,PF00240,PF00240,PF00240; PF00385,PF00176,PF00271,PF18375; PF05178,PF12936; PF04139,PF04139; PF14222,PF14222,PF14222; PF13688,PF00431; PF00615,PF00615; PF00069,PF00211; PF03451,PF13843; PF02893,PF06602; PF01421,PF08516; PF13306,PF13306,PF13306; PF00579,PF01588; PF04697,PF04696; PF07657,PF01414; PF15501,PF15501; PF17216,PF00773; PF00431,PF00431,PF00001; PF00240,PF09280; PF01088,PF18031; PF00628,PF07533,PF07500; PF17921,PF00078; PF04057,PF01336,PF16900,PF08646; PF08742,PF12714,PF00094,PF08742,PF00094,PF08742,PF01826,PF12714,PF00094,PF08742; PF12780,PF12780,PF12777,PF12781; PF12253,PF15539; PF02733,PF02734; PF07647,PF13676; PF00240,PF01020; PF00645,PF00645; PF00629,PF07714; PF00225,PF14739; PF00610,PF00610,PF17820; PF00082,PF00431; PF00076,PF00013; PF03969,PF03969; PF13927,PF07679,PF07679,PF07679,PF00041,PF00041; PF01835,PF07703,PF00207,PF07678,PF07678,PF07677; PF13855,PF13855,PF07679; PF00240,PF00240,PF00240,PF00240,PF00240,PF00240,PF00240,PF00240; PF10169,PF10169; PF15288,PF00439,PF00439; PF00018,PF00018,PF00018; PF04055,PF08608; PF00051,PF00530; PF00595,PF00595,PF00595,PF00595,PF00595,PF00595; PF12510,PF00307; PF00334,PF00334,PF00334; PF13385,PF13385,PF16489,PF01825,PF00002; PF03530,PF07885,PF02888; PF00595,PF15266; PF03456,PF02141,PF12335,PF02893; PF15292,PF15292; PF13424,PF01477; PF08241,PF13847; PF00014,PF00264; PF00266,PF03476,PF03473; PF01391,PF01413,PF01413; PF04548,PF04548,PF01079; PF07540,PF03914; PF00690,PF00122,PF13246,PF00689; PF12738,PF00621; PF01457,PF00095; PF00773,PF13086; PF04628,PF04628; PF00206,PF00206,PF10415; PF02518,PF00204,PF16898,PF00521; PF18391,PF04564; PF13245,PF13361; PF08169,PF01388; PF01398,PF18323; PF18418,PF02338; PF17913,PF08645,PF13671; PF16209,PF00122,PF16212; PF00059,PF00059,PF00059,PF00059,PF00051,PF00051,PF00051,PF00059,PF00059,PF00059,PF00059,PF00059,PF00059; PF08441,PF00069; PF12483,PF13920; PF17408,PF05292; PF10154,PF10154; PF01833,PF08337,PF08337; PF00640,PF11830,PF00566; PF12796,PF12796,PF12796,PF12796,PF13637,PF12796,PF12796,PF12796,PF00013; PF00531,PF00791; PF01585,PF07842; PF00059,PF00431; PF07524,PF10406; PF15051,PF15051; PF07679,PF07679,PF13927,PF13927,PF13927; PF00530,PF00530,PF00530,PF00530,PF00530,PF00530,PF00530,PF00530,PF00530,PF00530; PF16070,PF15706; PF03020,PF09402; PF12937,PF13229,PF13229,PF13229,PF13229,PF13229; PF10479,PF10479,PF10479; PF07819,PF07819; PF03782,PF00094; PF01467,PF01467; PF10596,PF12134,PF01398,PF08084; PF00094,PF08742,PF00094,PF08742,PF00094,PF08742,PF00094; PF04558,PF04557,PF00749,PF03950; PF00013,PF00567; PF06701,PF06701,PF18346,PF18346,PF12796,PF13857; PF13927,PF13927,PF07679,PF13927,PF13927,PF13927,PF13927,PF02210,PF00054; PF02137,PF02137; PF00777,PF00777; PF00069,PF15796; PF00133,PF13603; PF15044,PF13236,PF13236,PF12807,PF13424; PF01411,PF07973; PF11957,PF00531; PF00069,PF16579; PF13975,PF17917; PF16589,PF08914; PF10396,PF12631,PF01926; PF16863,PF01055,PF01055; PF13855,PF13855,PF13855,PF13855,PF13855,PF13855,PF13855,PF13855,PF13855,PF13855; PF04116,PF00501; PF00018,PF14604; PF00173,PF00970,PF00175; PF17791,PF17789,PF07703,PF00207,PF12248,PF07678,PF07677; PF00373,PF09380,PF08736; PF13838,PF00637,PF00637,PF00637,PF00637,PF00637,PF00637,PF00637; PF14752,PF14752; PF12763,PF14604,PF00018,PF00018,PF14604,PF14604,PF00621,PF16652,PF00168; PF01094,PF07714; PF01426,PF01448; PF00702,PF00689; PF00431,PF00431,PF00431,PF00431,PF00059,PF00059,PF00059; PF00128,PF00128; PF01658,PF07994; PF02494,PF02494,PF02494,PF02494,PF02494,PF02494,PF02494,PF02494,PF02494,PF02494,PF02494,PF02494,PF02494; PF00530,PF00530,PF00530,PF00530,PF01186; PF13771,PF05964; PF16494,PF03160,PF03160,PF01699; PF03403,PF03403; PF12248,PF00147; PF07992,PF14721; PF01501,PF13896,PF13896; PF00014,PF00014,PF00014,PF00014,PF00014,PF00014,PF00014,PF00014,PF00014,PF00014,PF00014,PF00014,PF00014,PF00014; PF00130,PF00781,PF00609; PF08953,PF16300; PF00536,PF00640; PF02807,PF00217; PF00530,PF00530,PF00530,PF00530,PF00530,PF00530,PF00530,PF00530,PF00530,PF00530,PF00530,PF00530,PF00530; PF09379,PF00373,PF09141; PF13927,PF07679,PF00041,PF00041,PF00041; PF09379,PF00373,PF13920; PF17292,PF03531,PF08512; PF14916,PF14917; PF00307,PF00307,PF00630,PF00630; PF08737,PF08737; PF13872,PF13871; PF00466,PF17777; PF09766,PF09766; PF07679,PF07679,PF07679,PF07679,PF07679,PF07679,PF07679,PF07679; PF02023,PF17921,PF04567,PF00562; PF05485,PF14949; PF00790,PF18308,PF03127; PF01676,PF06415; PF00004,PF17862,PF09336; PF00899,PF16190,PF00899; PF05380,PF00665,PF18701; PF00258,PF00667; PF00485,PF14681; PF12234,PF12234; PF15070,PF15070; PF14444,PF14443; PF00591,PF07831; PF14222,PF14222; PF01094,PF10613; PF07994,PF01658; PF00554,PF16179,PF12796,PF12796; PF00094,PF08742,PF00094,PF08742,PF12248; PF05577,PF05577; PF05743,PF09454; PF00919,PF04055; PF00248,PF00248; PF00082,PF00431,PF00431,PF00431,PF00431; PF00551,PF02911,PF00171; PF13401,PF09079; PF10205,PF10212; PF03485,PF00750; PF12353,PF00076; PF00088,PF16863,PF01055; PF05195,PF00557; PF00575,PF07541; PF16320,PF00542; PF00651,PF07707,PF07707,PF01344,PF01344,PF01344,PF01344,PF01344; PF14761,PF14762; PF11715,PF11715; PF14073,PF06657; PF06701,PF11515,PF00569,PF03256,PF00415,PF00415,PF00415,PF00415,PF00415,PF00415; PF17820,PF00595; PF14845,PF00728; PF14444,PF13086,PF13087; PF17807,PF02148,PF00443; PF02494,PF02494,PF07699,PF07699,PF00354; PF02463,PF06470,PF02463; PF09169,PF09103,PF09121,PF09104; PF00069,PF02149; PF12537,PF12430; PF07531,PF05236; PF00063,PF00063,PF00017; PF13688,PF05986; PF12796,PF11904; PF00621,PF00618,PF00617; PF07679,PF00041; PF12796,PF07714; PF01773,PF07670,PF07662; PF02023,PF17921,PF00665,PF00078,PF17919; PF01571,PF08669; PF03666,PF03666; PF05185,PF17286; PF18262,PF03483,PF17759; PF00004,PF17862,PF00004,PF17862; PF01602,PF06375; PF00784,PF00620; PF14749,PF01756; PF12530,PF11229; PF00041,PF00041,PF00041,PF07679,PF00041; PF07575,PF07575; PF18266,PF05450; PF00613,PF00454; PF00092,PF05587,PF05586; PF00046,PF00046,PF00046,PF00046; PF17794,PF01505,PF17796,PF17795,PF11978; PF02494,PF02494,PF01825,PF00002; PF03144,PF03143; PF18020,PF01833,PF08337; PF00270,PF00271,PF04408; PF04086,PF00448; PF00787,PF10456; PF00999,PF00999; PF12796,PF12796,PF00063; PF01770,PF01770; PF13510,PF10588,PF00384,PF09326; PF00313,PF00313,PF00313,PF00313; PF03835,PF10403,PF10404,PF10405; PF00130,PF00788,PF00781,PF00609; PF04499,PF04499; PF01399,PF08375; PF00431,PF00431,PF00431,PF00431; PF01392,PF00089; PF00059,PF16489,PF01825,PF00002; PF00069,PF04212,PF04212; PF00787,PF00018,PF14604; PF12356,PF00179; PF01826,PF00094,PF08742,PF12714,PF00094,PF08742,PF01826,PF00094,PF08742; PF07177,PF07177,PF07177,PF07177,PF07177,PF07177; PF11620,PF02198,PF00178; PF15299,PF00107; PF00406,PF00406,PF00406,PF00406; PF14641,PF14639,PF14635,PF14633; PF01403,PF18020; PF08441,PF08441; PF02946,PF00385; PF11380,PF17102,PF17103; PF08156,PF01798; PF03095,PF03095; PF01805,PF12230; PF03372,PF06839; PF00076,PF00076,PF08075; PF00014,PF00014,PF00014,PF00014,PF00014,PF00014,PF00014,PF00014,PF00014,PF00014,PF00014; PF02765,PF16686,PF16686; PF14893,PF00078; PF13287,PF12796,PF00191,PF00191,PF00191,PF00191; PF09070,PF08324; PF00373,PF09380,PF00102; PF00063,PF00784; PF12796,PF12796,PF05033; PF13857,PF01734; PF17919,PF17917; PF01392,PF00530; PF18139,PF18139,PF00520; PF04968,PF04968; PF13855,PF13855,PF13855,PF13855,PF13855,PF13855,PF13855; PF05773,PF06544; PF13423,PF00929; PF00622,PF01365; PF03098,PF03098; PF00092,PF06668; PF06371,PF06367; PF00168,PF02845; PF00403,PF00403,PF00122; PF13923,PF08941; PF02214,PF02214; PF12971,PF05089,PF05089,PF12972; PF06733,PF06777,PF13307; PF00050,PF00094; PF14671,PF00782; PF02881,PF00448,PF02978; PF00246,PF13620,PF00246,PF00246; PF07679,PF07679,PF13927,PF00041; PF00505,PF12336; PF17852,PF12775,PF12780,PF12777,PF12781,PF03028,PF18198; PF08079,PF00327; PF14765,PF08659; PF00318,PF00318; PF00076,PF01805; PF13661,PF10637; PF01302,PF01302; PF00435,PF00435,PF00435,PF00435,PF00435,PF00435,PF00435,PF08726; PF05222,PF01262,PF12769; PF00041,PF07714; PF08163,PF02259,PF00454; PF15678,PF15678; PF00530,PF00530,PF00530,PF00530,PF00530,PF00530,PF00530,PF00530,PF00530,PF00530,PF00530,PF00530,PF00530,PF00530,PF00530,PF00530,PF00530,PF00530; PF01163,PF01163; PF16184,PF16184; PF00564,PF00130,PF00069; PF06963,PF06963; PF16399,PF16399,PF16399,PF16399,PF16399,PF13087; PF16901,PF13499; PF15905,PF15908; PF06650,PF16909; PF01094,PF01094,PF07562,PF00003; PF00415,PF00173; PF05485,PF13866,PF13867; PF16282,PF05499; PF00520,PF03520; PF04997,PF00623,PF04983,PF05000,PF04998; PF13589,PF00183; PF12775,PF17857; PF07679,PF07679,PF07679,PF07679,PF07679,PF07679,PF07679,PF13927,PF13927,PF07679,PF13927; PF07714,PF00211; PF01369,PF16453; PF13306,PF13855,PF13855,PF13855; PF00855,PF03446,PF14833; PF00432,PF00432,PF00432,PF00432; PF01833,PF01833,PF01833,PF01833,PF01833,PF01833,PF01833,PF01833,PF10162; PF00050,PF00050,PF00014,PF00014,PF00014; PF00900,PF16121; PF00106,PF02036; PF00616,PF03836; PF00078,PF00135; PF00027,PF16526; PF05773,PF01485; PF00754,PF02210,PF02210,PF02210,PF02210; PF12496,PF13716; PF16796,PF00225; PF00919,PF00078; PF07258,PF00644; PF16184,PF16184,PF16184,PF16184,PF16184,PF00059; PF00431,PF00089; PF00658,PF00632; PF00622,PF13920; PF00094,PF00084; PF17284,PF01564; PF05026,PF00293; PF14226,PF03171; PF01030,PF07714; PF00118,PF01504; PF04055,PF16199; PF03951,PF00120; PF00226,PF00078; PF17205,PF00362,PF07965; PF00795,PF00795; PF16190,PF16191,PF00899,PF00899,PF10585,PF10585,PF09358; PF07679,PF07679,PF13927,PF13927; PF00041,PF07679,PF07679,PF00041,PF00041,PF00041,PF07679,PF00041,PF00041,PF07679,PF00069,PF07679,PF07679,PF07679; PF00093,PF00094; PF05076,PF12470; PF00536,PF01412,PF00169,PF00169,PF00620; PF00226,PF00076; PF00658,PF00658; PF01266,PF16350,PF01571; PF14639,PF14635; PF18436,PF00632; PF04055,PF06969; PF13895,PF13927,PF07714; PF00562,PF04560,PF04560; PF00571,PF00571; PF13923,PF00018,PF00018,PF14604; PF16573,PF16575,PF06807; PF02776,PF00205; PF00431,PF00431,PF00431,PF00431,PF00431,PF00431,PF00431,PF00431,PF00431,PF00431; PF17921,PF00665,PF16363; PF10579,PF17874; PF00094,PF12714,PF00094,PF00094,PF08742,PF01826; PF01624,PF05188; PF01403,PF08337; PF17517,PF08742,PF01826,PF00094,PF08742,PF01826,PF12248; PF00156,PF00215; PF12796,PF00536; PF16881,PF04055; PF13085,PF13534; PF04818,PF16566; PF02789,PF00883; PF00088,PF16863,PF13802,PF01055,PF01055; PF00373,PF09380,PF08736,PF05902; PF00334,PF05186; PF00595,PF06456; PF00307,PF00307,PF00435,PF00435,PF00435,PF00435,PF08726; PF05557,PF05557; PF04811,PF08033,PF04815; PF00435,PF00435,PF00435,PF00435,PF00435,PF00435,PF00435,PF00435,PF00435,PF00435,PF00435,PF00435; PF03733,PF01699; PF01074,PF01074,PF09261,PF07748,PF07748,PF17677; PF18151,PF02204; PF01390,PF02494,PF02494,PF02494; PF17820,PF00536; PF08659,PF00975; PF05735,PF13385; PF16184,PF16184,PF03160; PF14826,PF00557,PF08644,PF08512; PF08393,PF12774,PF12774; PF09739,PF09739; PF17794,PF01505,PF01505,PF01505,PF17794,PF01505,PF17796,PF17795,PF11978; PF00041,PF07679; PF00710,PF17763,PF12796,PF12796; PF00082,PF12580; PF00063,PF03166; PF02192,PF00794,PF00792,PF00613,PF00454; PF06367,PF02181,PF02181; PF18199,PF18199; PF08742,PF00094,PF08742,PF01826,PF00094; PF13517,PF13517,PF13517,PF13517; PF07714,PF09027; PF13281,PF00069; PF12624,PF16908; PF10487,PF10487; PF04212,PF00004,PF09336; PF14727,PF14728; PF00078,PF00078,PF17919; PF08241,PF08241; PF12796,PF00373; PF00682,PF00682; PF14551,PF17207,PF00493,PF17855,PF18263; PF00078,PF17917,PF17921; PF15239,PF15239; PF00168,PF00168,PF00616; PF00149,PF02872; PF00629,PF00629,PF00629,PF00629,PF00629,PF00629,PF00629,PF00629,PF00629,PF00629; PF01562,PF01421; PF00013,PF00013,PF00013; PF08165,PF08150; PF14622,PF14622; PF13414,PF17830; PF08913,PF01608; PF13306,PF13306; PF00498,PF16508,PF08599; PF07699,PF07699,PF00431; PF00069,PF07679,PF07679; PF12774,PF17852; PF11704,PF16692; PF16486,PF08699,PF02170,PF16488,PF16487,PF02171,PF02171,PF02171; PF00679,PF06421; PF00801,PF02010; PF00045,PF00045,PF00045,PF00045; PF00078,PF09004; PF00498,PF00069; PF12796,PF12796,PF13637,PF12796,PF13637; PF00041,PF00041,PF07679; PF00439,PF00439,PF17035; PF00084,PF00100; PF12066,PF04959; PF00117,PF00958; PF00169,PF06292; PF00621,PF00621,PF17838; PF00130,PF00781; PF11470,PF00789; PF00094,PF08742,PF12714,PF08742,PF12714,PF00094,PF12714,PF00094,PF08742; PF02854,PF09088,PF09090; PF00094,PF00094,PF08742,PF00094,PF08742,PF00094,PF08742,PF00094; PF07650,PF00189; PF08700,PF16528; PF10409,PF00017,PF08416; PF00013,PF10469; PF01391,PF01391,PF01391; PF14643,PF14644; PF02628,PF02628; PF07679,PF00041,PF00069; PF00569,PF16577; PF04567,PF00562; PF16575,PF06807; PF13802,PF01055,PF01055; PF00094,PF00094; PF02347,PF02347; PF00573,PF14374; PF00069,PF00780; PF10265,PF10265; PF00355,PF07992; PF01087,PF01087,PF02744; PF14658,PF14662; PF00387,PF00168,PF00788; PF16213,PF12783,PF09324,PF16206; PF00665,PF13904; PF13764,PF13764; PF00076,PF13532; PF01885,PF01885; PF00009,PF03144,PF14492,PF03764,PF00679; PF00334,PF00334; PF04675,PF01068,PF16759; PF00999,PF00520,PF00027; PF00989,PF08447; PF00530,PF00002; PF00595,PF00595,PF00595,PF00625; PF07779,PF07779; PF07679,PF13927,PF07679,PF07679,PF07679; PF01379,PF03900; PF16561,PF04739; PF14500,PF12460; PF08742,PF00147; PF07728,PF07728,PF07728; PF06602,PF12578; PF00791,PF17917; PF09165,PF02921,PF00355; PF13637,PF13857,PF13857; PF00055,PF00053,PF00053,PF00053,PF00053,PF00053,PF00052,PF00053,PF00053,PF06008,PF02210; PF12796,PF12796,PF12796,PF00531; PF15025,PF15016; PF09112,PF09113; PF02786,PF02787,PF02786; PF00089,PF00431,PF00431,PF02494; PF07034,PF18137; PF14050,PF16273,PF04969; PF01207,PF00035; PF00042,PF00042; PF00752,PF12813; PF16752,PF07986; PF02142,PF01808; PF13772,PF13772; PF00643,PF00630; PF14753,PF14753; PF13768,PF13768,PF13768; PF00106,PF01575,PF02036; PF03153,PF03153; PF07443,PF00176,PF00271; PF08271,PF00382,PF00382; PF01033,PF09412; PF13855,PF00626,PF00626; PF00240,PF00240,PF00240,PF00240,PF00240,PF00240,PF00240; PF01336,PF00152; PF06602,PF00130,PF00169; PF00415,PF00415,PF00415,PF00415,PF00415; PF00271,PF09110,PF09111; PF17980,PF00145; PF02366,PF02815,PF16192; PF01624,PF05192,PF05190,PF00488; PF01399,PF18420; PF13019,PF13297; PF03607,PF03607,PF00069; PF02878,PF02880; PF02494,PF07699,PF07699,PF07699,PF13385,PF00090; PF03098,PF01794,PF08022,PF08030; PF01612,PF01927; PF00698,PF14765,PF08659,PF00975; PF01602,PF07718,PF14806; PF12796,PF01734; PF10996,PF07521; PF00435,PF00435,PF00018,PF00435,PF00435,PF00435; PF07177,PF13920; PF00530,PF00530,PF00530,PF00530,PF00530,PF00530,PF00530,PF00530,PF00530,PF00530,PF00530,PF00530,PF00089; PF01145,PF16200; PF08969,PF00443; PF00396,PF00396,PF00396,PF00396,PF00396,PF00396,PF00396,PF00396,PF00396,PF00396,PF00396,PF00396,PF00396,PF00396,PF00396,PF00396,PF00396,PF00396,PF00396,PF00396,PF00396,PF00396,PF00396,PF00396,PF00396,PF00396; PF00067,PF00067,PF00067; PF08385,PF08393,PF12774,PF17852,PF12775,PF17857,PF12780,PF12777; PF13646,PF18004,PF18004; PF08910,PF14186; PF17781,PF18051; PF07679,PF07679,PF07679,PF07679,PF07679; PF06814,PF06814; PF01144,PF01144; PF00013,PF00536; PF03962,PF18517; PF02820,PF02820,PF12140; PF01145,PF02036; PF00041,PF00059,PF00059,PF00431; PF01259,PF00731; PF18701,PF04117; PF01392,PF00431; PF01421,PF17771,PF00090,PF05986; PF17285,PF05185; PF00090,PF00090,PF00090,PF00090,PF00090; PF10513,PF13832,PF00439,PF00855; PF02376,PF00046; PF00501,PF00501,PF13193; PF01391,PF06482; PF00838,PF00838; PF12796,PF12796,PF12796,PF12796,PF00536; PF00530,PF07732,PF00394; PF15067,PF15067; PF00531,PF05729; PF00168,PF06292,PF10540,PF00168; PF00373,PF09380; PF13855,PF13855,PF00041; PF12738,PF16770; PF07724,PF10431; PF02911,PF00378; PF13855,PF13855,PF01040; PF05224,PF13884,PF13888; PF02862,PF02862; PF04563,PF04565,PF06883,PF00562; PF00088,PF00088,PF16863,PF01055; PF03781,PF03781; PF00009,PF00009; PF00289,PF02786,PF02785,PF00364; PF12349,PF02460; PF00078,PF00102; PF04547,PF04547,PF04547; PF00887,PF00378; PF02207,PF02617; PF00176,PF00271,PF06465,PF06461; PF10357,PF18131; PF00586,PF02769; PF02746,PF13378; PF01426,PF01448,PF17226; PF00438,PF02772,PF02773; PF00080,PF00080,PF00080; PF04821,PF04821; PF02262,PF02761,PF02762,PF14447; PF09329,PF09332; PF10477,PF10477; PF08839,PF16679; PF03446,PF00393; PF08336,PF13640; PF00271,PF13959; PF00899,PF08825; PF11717,PF05712; PF12836,PF12937; PF02359,PF02933,PF00004,PF17862,PF00004,PF17862; PF02214,PF02214,PF02214; PF00795,PF02540; PF00481,PF07830; PF02854,PF04050; PF07679,PF13837; PF05608,PF05608; PF07679,PF07679,PF00018,PF07679,PF07679,PF07679,PF00041; PF02878,PF02879,PF02880; PF18290,PF00293; PF00623,PF04983; PF12254,PF03104,PF00136,PF08996; PF03801,PF18077; PF00069,PF14593; PF00439,PF00439,PF00439,PF00439,PF01426,PF01426,PF00505; PF17796,PF17795; PF08712,PF01106; PF10312,PF09732; PF00665,PF00078,PF17919; PF00664,PF00664,PF00005; PF18119,PF00271; PF00168,PF00168,PF00168,PF08165; PF10436,PF02518; PF00385,PF00176,PF00271; PF17862,PF01434; PF13517,PF13517,PF13517; PF14566,PF14566; PF03368,PF02170; PF02019,PF07714; PF02820,PF02820,PF02820; PF00307,PF00307,PF00307,PF00307; PF16004,PF00009,PF03144,PF03764,PF00679; PF00271,PF03368; PF00431,PF00431,PF00431,PF00059,PF13855,PF13855,PF00001; PF00078,PF00530,PF00530; PF12624,PF16908,PF16910,PF06650,PF16909; PF15877,PF15877; PF12783,PF01369; PF12738,PF00533,PF12738,PF16770; PF05478,PF05478; PF04563,PF04561,PF04565; PF15244,PF15244; PF00041,PF00041,PF14575; PF09279,PF00388,PF00387,PF00168; PF02996,PF16690; PF08709,PF02815,PF01365; PF12166,PF12166; PF17661,PF15625; PF06565,PF06565; PF14636,PF14637,PF14638; PF02127,PF02127; PF05378,PF06032,PF06032; PF04969,PF05002; PF00780,PF10366,PF10367; PF00111,PF01799; PF00763,PF02882,PF01268,PF01268; PF04762,PF04762; PF00888,PF08672; PF06046,PF06046; PF02494,PF02494,PF02494,PF02494,PF02494,PF02494,PF02494,PF02494,PF02494,PF02494,PF02494,PF02494,PF02494,PF02494,PF02494,PF02494,PF02494,PF02494; PF00850,PF00850; PF16184,PF16184,PF16184; PF04851,PF18119,PF00271,PF11648; PF00012,PF00012,PF00012; PF04408,PF07717; PF09069,PF00569; PF07815,PF14604; PF07714,PF00168,PF00168; PF00240,PF00240,PF00240,PF00240; PF01477,PF00305,PF00305; PF00004,PF17862,PF00004; PF03160,PF03160,PF03160; PF00710,PF17763; PF05378,PF01968,PF02538; PF00665,PF18701; PF03137,PF07648; PF00403,PF00403,PF00122,PF00702; PF17900,PF01433,PF01433; PF03528,PF03528,PF09311,PF01363; PF00403,PF00080; PF01169,PF01169; PF13519,PF15300; PF12780,PF12777,PF12781; PF13919,PF13922; PF01008,PF01008; PF05154,PF00226; PF07885,PF00027,PF00520,PF00027; PF00569,PF06701,PF18346,PF18346; PF00780,PF10366; PF11262,PF11262; PF00041,PF00102; PF00899,PF16190,PF16191,PF00899,PF10585,PF09358; PF15324,PF15324,PF15324; PF08169,PF01388,PF11717; PF00520,PF00520,PF00520,PF16905,PF08763; PF09465,PF01222; PF00052,PF00052,PF00052; PF17404,PF17405,PF17406,PF17407; PF01858,PF01857; PF04566,PF04567,PF00562; PF02176,PF02176; PF01403,PF17960,PF08337; PF08487,PF13768; PF00665,PF00443; PF02671,PF02671,PF08295,PF16879; PF00788,PF16517; PF08151,PF00168; PF02494,PF02494,PF02494,PF02494,PF02494,PF02494,PF02494,PF02494,PF02494,PF02494,PF02494,PF02494,PF02494,PF02494,PF02494,PF02494,PF02494,PF02494,PF02494; PF14604,PF07653,PF14604; PF08385,PF08393,PF08393,PF12774,PF12775,PF12780; PF02820,PF02820,PF02820,PF02820; PF13920,PF13920,PF13920; PF04734,PF00078; PF16050,PF05179; PF00791,PF17217; PF06337,PF14836,PF00443; PF11635,PF11635; PF00055,PF00053,PF00053,PF00053,PF00053,PF00052; PF01490,PF01490; PF06012,PF06025,PF02825; PF00307,PF00307; PF00373,PF09380,PF00621,PF00169,PF00169; PF08584,PF08584; PF02759,PF13901,PF13901; PF03607,PF03607,PF03451; PF00790,PF00018; PF00479,PF02781; PF03114,PF00620; PF13532,PF08241; PF01363,PF11979,PF11979; PF00375,PF00375; PF01936,PF12872; PF18150,PF12763; PF08658,PF00176,PF00271; PF14438,PF06741; PF00285,PF00285; PF02844,PF01071,PF02843,PF00586,PF02769,PF00551; PF01513,PF01513; PF08385,PF08385,PF08393,PF12774,PF17852,PF12775,PF17857,PF12780; PF15801,PF00557; PF00005,PF12698; PF00833,PF00833; PF17517,PF03782,PF00094,PF00084; PF18696,PF00168; PF00076,PF00076,PF15519; PF00038,PF00932; PF00365,PF00365; PF00078,PF17919,PF17917; PF00094,PF12714,PF12714,PF00094,PF01826,PF00094; PF14893,PF00078,PF17919,PF17921,PF00665; PF00059,PF00041,PF00431,PF00431,PF00431,PF00059,PF00059; PF07679,PF07679,PF07679,PF07679,PF07679,PF07679,PF07679,PF07679,PF07679,PF07679,PF07679,PF07679,PF07679,PF07679,PF07679,PF07679; PF00701,PF00701; PF13892,PF00176,PF00271; PF13520,PF13520; PF00651,PF07707,PF00754; PF01799,PF00941,PF03450,PF01315,PF02738; PF08221,PF05645; PF00014,PF00014; PF09750,PF01805; PF14604,PF00620; PF00665,PF00105,PF00104; PF06732,PF06732,PF16589; PF00118,PF00118; PF00388,PF00017; PF00095,PF00095,PF00095,PF00095,PF00095,PF00095; PF01398,PF18110; PF08711,PF06881; PF05773,PF01205; PF01728,PF11861; PF02485,PF12529; PF00754,PF00090,PF01826,PF00090; PF08393,PF12774,PF17852,PF12775; PF00047,PF07714; PF00108,PF02803,PF02036; PF03810,PF08506,PF03378,PF03378; PF00137,PF00137; PF13637,PF12796,PF00533; PF12738,PF00533; PF01822,PF13330; PF09742,PF09742; PF07529,PF00176,PF00271; PF00855,PF11467; PF00202,PF00202; PF00094,PF00094,PF08742,PF00094,PF08742,PF01826,PF00094,PF08742,PF01826,PF12714,PF00094,PF08742; PF13891,PF13891; PF00010,PF07527; PF14912,PF14912,PF14912; PF00144,PF00144; PF09068,PF09069; PF00791,PF00791; PF02157,PF02157; PF17791,PF07703,PF00207,PF07678,PF07677; PF00289,PF02786,PF02785,PF00682,PF02436,PF00364; PF02177,PF12924,PF12925,PF10515; PF00530,PF00100; PF18266,PF18266,PF05450; PF00055,PF00053,PF00053; PF00531,PF15868; PF05804,PF05804; PF00168,PF00130,PF00130,PF00069,PF00433; PF00168,PF00069; PF01835,PF17791,PF17789,PF07703,PF00207,PF07678; PF01751,PF01131,PF06839; PF12796,PF00293; PF01426,PF01426; PF11934,PF01858,PF01857; PF00053,PF00052,PF00053,PF02210,PF02210,PF00054; PF00610,PF18148,PF00615; PF02023,PF17921,PF00078,PF17917; PF01826,PF00094,PF08742; PF14050,PF04969; PF17675,PF04111; PF11548,PF00102; PF02759,PF01477,PF02759; PF13646,PF18004; PF00307,PF00307,PF00435,PF00435,PF00435,PF00435,PF00435,PF00435,PF00435; PF00085,PF13848; PF00163,PF01479; PF12054,PF00176,PF00176; PF13450,PF01593; PF12037,PF00004; PF12409,PF00122,PF00702; PF00651,PF12796; PF13339,PF08164; PF00069,PF00566,PF00581; PF18127,PF04095; PF00350,PF04799; PF17205,PF00362,PF07965,PF08725; PF07679,PF07679,PF07679,PF07679,PF13927,PF07679,PF07679; PF13589,PF01119,PF16413; PF00120,PF00120; PF18360,PF00076; PF01392,PF01759; PF10347,PF10351; PF17780,PF00498,PF01585; PF03619,PF03619; PF07679,PF00051,PF07714; PF01365,PF00622,PF02026,PF02026,PF00622; PF08064,PF02259; PF12473,PF00566; PF12796,PF07724,PF10431; PF07531,PF08788; PF06565,PF06565,PF06565; PF16184,PF16184,PF16184,PF16184,PF16184,PF16184,PF16184,PF16184,PF16184,PF16184,PF16184; PF01477,PF01477,PF01477; PF05470,PF01399; PF00530,PF00530,PF00530,PF00530,PF00530,PF00530,PF00530,PF00530,PF00530,PF00530,PF00530,PF00530; PF00631,PF00615; PF14910,PF14911; PF01151,PF01151; PF00041,PF00041,PF00041,PF00041,PF00041,PF00041; PF00431,PF00431,PF00431,PF00431,PF00431; PF10537,PF15613,PF00628; PF00094,PF08742,PF01826,PF12714,PF00094; PF04109,PF04109; PF00017,PF14604; PF09416,PF18141,PF13086,PF13086,PF13087; PF16114,PF02629,PF00549,PF00285; PF08701,PF01926; PF09744,PF16471; PF00009,PF09173; PF04212,PF16565; PF02789,PF00883,PF00883,PF00883; PF00270,PF18119,PF00271; PF06480,PF00004; PF00466,PF17777,PF00428; PF06278,PF16858; PF02494,PF02494,PF02494,PF02494,PF02494,PF02494,PF02494,PF02494,PF02494,PF02494,PF02494,PF02494,PF02494,PF02494,PF02494,PF02494,PF02494,PF02494,PF02494,PF02494,PF02494,PF02494,PF02494,PF02494,PF02494,PF02494,PF02494; PF14051,PF00628,PF00628; PF10475,PF07928; PF06839,PF13086,PF13087; PF00136,PF14260; PF08376,PF00211; PF03732,PF00078; PF13691,PF12706; PF00092,PF02494,PF02494,PF07699,PF07699,PF07699; PF00093,PF07645; PF01477,PF12796; PF01835,PF17791,PF17789,PF00086,PF00086,PF00086,PF00086,PF07703,PF00207,PF07678; PF10391,PF14792; PF10444,PF10512; PF00240,PF04758; PF14724,PF14724; PF12796,PF12796,PF01363; PF01602,PF08752,PF16381; PF00790,PF01363,PF12210; PF04675,PF01068; PF01266,PF01571; PF12796,PF12796,PF13857; PF01762,PF01762; PF17835,PF06858,PF08155; PF01031,PF00169,PF02212; PF00085,PF00462,PF00462; PF03175,PF03175,PF03175; PF07653,PF00625; PF02140,PF01825; PF00628,PF02373,PF02928,PF08429; PF15886,PF00722; PF00071,PF00071,PF00226; PF07679,PF00041,PF00041,PF07679,PF00041,PF00041; PF13806,PF04305; PF00996,PF00996; PF02173,PF00170; PF03148,PF03148; PF01585,PF13821; PF00618,PF00595,PF00617; PF13679,PF13679; PF08766,PF02201; PF18296,PF06333; PF00094,PF08742,PF00094,PF08742,PF01826,PF00094,PF08742,PF01826,PF12714,PF00094,PF00094; PF08288,PF00534; PF12714,PF00094,PF08742,PF00094,PF08742,PF00094,PF08742,PF00094,PF08742,PF01826,PF12714,PF00094; PF00640,PF00017; PF00536,PF00620,PF00017,PF16454,PF00017; PF17292,PF08512,PF00505; PF13771,PF00628,PF00628,PF00628; PF00530,PF00089; PF00052,PF00052,PF13927,PF13927,PF13927,PF13927; PF00069,PF00076; PF00094,PF08742,PF01826,PF00754,PF00094,PF08742,PF02140,PF00094; PF01315,PF02738,PF02738,PF02738; PF08399,PF13768; PF16422,PF01833,PF16423; PF01331,PF03919; PF03160,PF03160,PF03160,PF03160; PF00640,PF06311; PF05033,PF00856; PF13927,PF00041; PF01477,PF01477; PF00017,PF00130,PF00620; PF16493,PF05920; PF17745,PF09468; PF16415,PF12842,PF04054; PF07837,PF02971,PF04961; PF06239,PF14784; PF13589,PF01119,PF08676,PF04777; PF00385,PF12796,PF12796; PF00462,PF04784; PF00431,PF02494,PF00431; PF01751,PF01131; PF00595,PF00625; PF02210,PF02210,PF16489,PF01825,PF00002; PF05502,PF05502; PF00435,PF00621; PF17917,PF00078; PF00026,PF00026; PF00787,PF08628; PF00271,PF04408; PF02877,PF00644; PF00076,PF14327; PF15951,PF00010; PF00018,PF14604,PF00018; PF12796,PF13637,PF12796,PF12796,PF12796,PF12796,PF12796; PF00271,PF00567; PF00262,PF00262; PF10142,PF00534; PF12070,PF12070; PF05222,PF01262; PF00078,PF08511; PF00092,PF00089; PF18149,PF00270,PF02889,PF00270,PF02889; PF13646,PF13646; PF01642,PF02310; PF00415,PF00415,PF00415,PF00415,PF00632; PF00005,PF12848,PF00005; PF08412,PF00520,PF00027; PF06297,PF00412,PF00412; PF17927,PF05770; PF13975,PF00078; PF03485,PF00750,PF05746; PF04757,PF13920; PF00619,PF00531; PF00094,PF00094,PF08742,PF00147; PF00530,PF00530,PF00530,PF00530,PF00530,PF00530,PF00530,PF00530,PF00084; PF00109,PF02801; PF00028,PF00028,PF02210; PF12769,PF02233; PF00854,PF00854; PF02770,PF00441,PF00441; PF07728,PF17867,PF17865,PF07728,PF17867,PF07728,PF07728; PF12762,PF13300; PF02494,PF02494,PF07699; PF00530,PF00530,PF00530,PF00530,PF00530,PF00530,PF00530,PF00530,PF00530,PF00530,PF00530; PF00169,PF00069; PF13347,PF13347; PF07106,PF18517; PF00169,PF00018,PF00017,PF07714; PF13705,PF13923; PF03451,PF03451; PF08393,PF12774,PF17852,PF12775,PF17857,PF12780,PF12777,PF12777,PF12781,PF03028,PF18198,PF18199; PF07707,PF01344,PF01344,PF01344; PF13419,PF01636,PF02770,PF00441; PF00763,PF02882; PF05090,PF05090; PF01266,PF16350,PF01571,PF01571; PF04818,PF16566,PF16566; PF06480,PF00004,PF17862,PF01434; PF10366,PF10367; PF14910,PF14910,PF14911; PF16491,PF01435; PF08385,PF08385,PF08393,PF12774,PF12774,PF17852,PF12775; PF01400,PF00051; PF04969,PF00443; PF07653,PF14604; PF09011,PF00505; PF00001,PF10232; PF16499,PF17450; PF08742,PF00094,PF08742,PF00094,PF08742,PF00094,PF08742,PF00094,PF08742,PF12714,PF08742; PF00270,PF00622; PF16172,PF14429,PF06920; PF13927,PF07679,PF00656; PF13424,PF13424,PF13424,PF13424,PF13424; PF03144,PF14492,PF03764,PF00679; PF14652,PF14652,PF14652; PF00063,PF00169; PF10243,PF17749; PF10142,PF10142; PF00403,PF00403,PF00403,PF00122,PF00702; PF00027,PF00027,PF00027; PF06248,PF06248; PF08662,PF08662; PF18332,PF18334,PF18129; PF01392,PF01392,PF01392,PF01392; PF00063,PF16521; PF01624,PF05188,PF05192,PF05190; PF11835,PF13893; PF00133,PF13603,PF08264; PF01553,PF13499; PF00059,PF00089; PF00899,PF09358; PF01602,PF04142; PF05922,PF00082,PF00082,PF00431,PF00431,PF00431; PF01347,PF09172,PF00094; PF00856,PF09273; PF17800,PF00254; PF00093,PF00090,PF00090,PF05735; PF13921,PF00249; PF00628,PF07533,PF07500,PF07744; PF15924,PF00534; PF02318,PF17820,PF00168,PF00168; PF12701,PF09532; PF15926,PF13923; PF01715,PF01715; PF12698,PF12698,PF00005; PF18198,PF18199; PF18474,PF07000; PF00654,PF00654; PF01138,PF03725,PF01138; PF12329,PF12325; PF01602,PF14796; PF03931,PF01466; PF07474,PF07645,PF00058; PF02854,PF02847,PF02020; PF07529,PF00176; PF10169,PF00022,PF00022; PF00084,PF00084,PF00084,PF00084; PF05020,PF05021; PF00027,PF00027,PF00027,PF01734; PF00683,PF07645,PF07645; PF04129,PF04129; PF14666,PF14663,PF14668; PF11618,PF18111; PF00435,PF00435,PF00435,PF00435,PF00435,PF02187; PF01363,PF11979; PF16923,PF03200; PF07648,PF00086; PF00199,PF00199,PF06628; PF08241,PF12589; PF10221,PF10221; PF02136,PF00076; PF01301,PF01301; PF16656,PF00149; PF07748,PF17677; PF12796,PF12796,PF12796,PF12796,PF13637,PF12796,PF12796; PF15782,PF15782,PF15782; PF03807,PF14748,PF14748; PF09409,PF03835,PF04721; PF04193,PF04193; PF00530,PF00530,PF00530,PF00530,PF00530,PF00530,PF00530,PF00530,PF00530,PF00530,PF00530,PF00530,PF00530,PF00530,PF00530,PF00530,PF00530,PF00530,PF00530,PF00530; PF06119,PF07645,PF07645; PF07653,PF00784; PF07984,PF07984; PF00622,PF00270,PF00271; PF05859,PF00735; PF01388,PF02257; PF16213,PF12783; PF00690,PF00122,PF00702,PF00689; PF00839,PF00839,PF00839,PF00839; PF17900,PF01433; PF00041,PF00041,PF00041,PF00102,PF00102; PF00458,PF13393,PF03129; PF00856,PF00439,PF01426; PF01562,PF13574,PF00200; PF03036,PF03036; PF00567,PF00567,PF00567; PF00041,PF00041,PF00041,PF00041; PF05380,PF17921; PF00530,PF00530,PF00629,PF00530,PF00629,PF00629,PF00530,PF00100; PF08385,PF08393,PF12774,PF17852,PF12775,PF12780; PF00645,PF00645,PF08063,PF00533,PF05406,PF02877,PF00644; PF01562,PF01421,PF17771,PF05986; PF12763,PF12763; PF08174,PF00169; PF00931,PF17908; PF04563,PF04561,PF04565,PF04566; PF00027,PF00069; PF13857,PF12796,PF12796,PF12796; PF00041,PF00041,PF00041,PF00041,PF00041,PF00041,PF07679; PF17921,PF00665,PF00078,PF17919,PF10996,PF07521,PF13299; PF00384,PF09326; PF08572,PF06544; PF00059,PF00041; PF06702,PF06702; PF00788,PF00781,PF00609; PF02185,PF02185,PF00069,PF00433; PF15390,PF15390; PF00458,PF00587,PF03129; PF00055,PF00052,PF00053,PF00053; PF05918,PF05918; PF00084,PF02494,PF02494; PF11707,PF16201; PF12780,PF12777,PF12777,PF12781,PF03028,PF18198,PF18199; PF00648,PF01067; PF13855,PF00054; PF17942,PF07496; PF16746,PF00169,PF01412; PF11764,PF00856; PF11838,PF11838; PF00013,PF00013,PF00567; PF00168,PF16165; PF00027,PF00027; PF00651,PF07707,PF01344,PF01344; PF00569,PF00415,PF00415,PF00415,PF00415; PF00055,PF00053,PF00053,PF00053,PF00052,PF00053,PF06008; PF03456,PF03455; PF09837,PF00535; PF02494,PF07699,PF07699; PF13923,PF16207; PF17791,PF17789; PF00169,PF00784,PF00373; PF13330,PF13330,PF13330; PF08696,PF13086,PF13086,PF13087; PF00651,PF01344,PF01344; PF06448,PF00094; PF00659,PF00659; PF10266,PF10266; PF13871,PF13871; PF00530,PF00530,PF00629; PF00063,PF00063,PF06017; PF13520,PF13906; PF01663,PF04987; PF02678,PF05726; PF00530,PF00530,PF00530,PF13927; PF00018,PF07714; PF08773,PF00112; PF00636,PF00636; PF00041,PF00102,PF00102; PF00069,PF08912; PF05964,PF05965,PF00856; PF00595,PF00169,PF00169; PF12595,PF01694; PF03097,PF13949; PF03917,PF03199; PF05188,PF05192,PF00488; PF00041,PF07679,PF07679,PF00041,PF07679,PF07679,PF00041,PF00069; PF07651,PF01608; PF02017,PF09230; PF09724,PF09724; PF00650,PF00635; PF08953,PF16300,PF08953,PF16300; PF05383,PF00076; PF04063,PF04064; PF00207,PF07678,PF07677,PF01759; PF02233,PF02233; PF00094,PF08742,PF12714,PF00094,PF08742,PF00147; PF07967,PF08600; PF00579,PF00579; PF08742,PF12248; PF12848,PF00005; PF04904,PF04905; PF08393,PF12774,PF12774,PF17852,PF12775,PF17857,PF12780,PF12777,PF12781,PF03028,PF18198; PF06990,PF06990; PF09772,PF09772; PF00145,PF00145; PF07647,PF00640; PF02872,PF02872; PF01693,PF00075; PF00054,PF02210,PF02210,PF02210; PF13001,PF13001; PF00616,PF13716; PF07679,PF07679,PF07679,PF07679,PF07679,PF07679,PF00041; PF07393,PF07393,PF07393; PF00069,PF00659; PF01699,PF16494,PF03160,PF03160; PF13879,PF00191; PF00754,PF00059,PF02140,PF00059,PF00754,PF13330,PF02140,PF02140,PF02140,PF02140; PF03477,PF00317,PF02867; PF01030,PF00757,PF01030; PF17921,PF00078,PF17917; PF00041,PF13882; PF14817,PF14817; PF00621,PF00621; PF12215,PF04685; PF08399,PF00092; PF14647,PF14648; PF00628,PF17772,PF01853; PF04055,PF06463; PF08205,PF08205; PF00004,PF17862,PF01434; PF06978,PF06978,PF08170; PF00611,PF14604; PF00240,PF01599; PF00106,PF00059; PF03133,PF03133; PF07912,PF07749; PF04683,PF16550; PF03224,PF11698; PF07529,PF07533; PF08347,PF00505; PF00240,PF00240,PF00240,PF00240,PF00240,PF00240; PF01153,PF00059; PF00343,PF00343; PF00396,PF00396,PF00396,PF00396,PF00396,PF00396; PF17683,PF02270; PF00017,PF00017,PF00018,PF00387,PF00168; PF00002,PF00002	no_clan,no_clan; CL0027,CL0219; CL0361,CL0219; no_clan,no_clan,no_clan; CL0023,CL0023; CL0159,CL0159; CL0422,CL0422; CL0031,CL0031; CL0022,CL0022; CL0023,no_clan; CL0465,CL0465; CL0027,CL0219,CL0361,CL0219; CL0661,CL0192; CL0219,CL0361,CL0219; CL0159,CL0159,CL0159; CL0015,CL0015; CL0027,CL0219,CL0361; CL0544,no_clan,CL0087; no_clan,CL0113; CL0020,CL0020; CL0016,CL0016; CL0566,CL0442; CL0219,CL0361; CL0028,CL0028; CL0550,CL0550; no_clan,no_clan,no_clan,no_clan; no_clan,CL0023; CL0241,CL0023; CL0062,CL0062; CL0004,CL0004; CL0221,CL0221; CL0023,CL0671; CL0063,CL0063; CL0661,CL0041; CL0011,CL0011; CL0123,CL0123; no_clan,CL0123; CL0159,CL0159,CL0159,CL0159,CL0159; CL0186,CL0186; CL0022,CL0022,CL0022,CL0022; CL0123,no_clan; CL0451,CL0422; CL0154,CL0154; CL0219,CL0219; CL0164,CL0164; CL0063,no_clan; CL0167,no_clan; CL0465,CL0465,CL0465; CL0159,CL0159,CL0159,CL0159; CL0466,CL0466; CL0022,CL0022,CL0022; CL0266,no_clan; CL0550,CL0550,CL0550,CL0550; CL0296,CL0063; no_clan,CL0159; CL0072,CL0072; no_clan,CL0125; CL0550,CL0550,CL0550; CL0004,CL0004,CL0004; CL0088,CL0088; CL0020,no_clan; CL0108,CL0108; CL0159,CL0159,CL0159,CL0159,CL0159,CL0159; CL0167,CL0167; CL0378,CL0531; CL0023,CL0023,CL0023; CL0016,no_clan; CL0172,CL0497; no_clan,CL0016; CL0058,CL0369; CL0023,CL0023,no_clan; CL0033,CL0033; CL0046,CL0046; CL0186,CL0186,CL0186; CL0023,no_clan,CL0021; CL0220,CL0220; no_clan,CL0126; CL0030,CL0030; no_clan,CL0229; CL0001,CL0001; CL0110,CL0066; CL0184,CL0184; no_clan,CL0128; no_clan,CL0020; CL0541,CL0016; CL0126,no_clan; CL0001,CL0001,CL0001; CL0031,CL0031,CL0031; CL0221,no_clan; CL0065,CL0065; CL0035,no_clan; CL0266,CL0266; CL0030,CL0029; CL0417,CL0417; CL0063,CL0106; CL0159,CL0159,CL0159,CL0159,CL0159,CL0159,CL0159,CL0159,CL0159; no_clan,no_clan,no_clan,no_clan,no_clan,no_clan; CL0219,CL0027; CL0049,CL0049; CL0020,CL0020,CL0020; CL0023,CL0181; CL0366,no_clan; no_clan,CL0266; CL0027,no_clan; no_clan,CL0219; CL0063,CL0608; CL0021,no_clan; CL0011,CL0011,CL0011; CL0056,CL0056; CL0010,CL0541,CL0016; CL0072,no_clan; CL0110,CL0110; CL0378,CL0378; CL0280,CL0464; no_clan,CL0023,CL0023; CL0530,CL0027; no_clan,CL0276; CL0422,CL0451,CL0422; CL0039,no_clan; CL0113,CL0113; CL0055,CL0079; CL0004,no_clan; CL0540,CL0540; CL0181,CL0023; CL0172,CL0172,CL0172; CL0105,CL0149; CL0177,CL0030; CL0137,CL0137; CL0126,no_clan,no_clan; CL0039,CL0258; CL0325,CL0063; CL0177,CL0177; CL0672,CL0126,CL0159; CL0094,CL0094; CL0167,CL0167,CL0123; CL0295,CL0295; CL0058,CL0058; no_clan,CL0154; CL0466,CL0466,CL0466,CL0466; CL0550,CL0550,CL0550,CL0550,CL0550,CL0550,CL0550; no_clan,CL0330; no_clan,CL0184; CL0451,CL0451; no_clan,CL0063; CL0570,CL0035; CL0687,CL0219; CL0192,CL0192; CL0241,CL0023,CL0241,CL0023; CL0148,CL0361,CL0219; CL0550,CL0550,CL0550,CL0550,CL0550; CL0459,CL0459; no_clan,no_clan,no_clan,no_clan,no_clan; CL0027,CL0361; no_clan,CL0084; no_clan,no_clan,no_clan,no_clan,no_clan,no_clan,no_clan; CL0144,CL0177,CL0030; no_clan,CL0001; no_clan,CL0163; CL0023,CL0671,no_clan; CL0029,CL0029; CL0361,CL0219,CL0027,CL0219; no_clan,CL0039; CL0644,CL0192; CL0172,CL0172; CL0103,CL0058; CL0612,CL0612; CL0059,CL0159; CL0219,no_clan; CL0544,no_clan; CL0063,CL0139; CL0129,CL0027; CL0465,CL0465,CL0465,CL0465; CL0607,CL0192; CL0221,CL0221,CL0221; CL0570,no_clan,CL0202; CL0186,no_clan; CL0328,CL0076,CL0091; CL0023,no_clan,CL0023; CL0020,CL0020,CL0020,CL0020,CL0020,CL0020; CL0544,CL0087; CL0004,CL0004,CL0004,CL0004; no_clan,CL0036; CL0381,CL0381; CL0063,CL0341; CL0319,CL0021; CL0052,CL0052; CL0027,CL0361,CL0219; CL0390,no_clan; CL0020,no_clan,no_clan; no_clan,CL0030; no_clan,no_clan,CL0084; no_clan,CL0192; CL0135,CL0135; CL0392,no_clan; CL0076,CL0091; CL0141,CL0141; CL0173,CL0173; CL0033,CL0033,CL0186; CL0159,CL0159,CL0159,CL0159,CL0159,CL0159,CL0159,CL0159,CL0159,CL0159; CL0392,no_clan,no_clan; no_clan,CL0004; CL0010,CL0010; CL0035,CL0287; CL0163,no_clan; CL0029,CL0128,no_clan; no_clan,CL0023,no_clan; CL0033,CL0033,CL0186,CL0186,CL0186,CL0186,CL0186; CL0127,CL0063,CL0106; CL0033,CL0186,CL0186; no_clan,CL0023,no_clan,CL0023,CL0671,CL0023; no_clan,CL0416; no_clan,no_clan,CL0023; CL0159,CL0159,CL0159,CL0159,CL0159,CL0159,CL0159,CL0159; CL0022,CL0192; CL0159,CL0163,no_clan; no_clan,CL0029; CL0011,CL0011,CL0011,CL0011,CL0011; no_clan,CL0049; CL0046,CL0046,CL0046,CL0323; no_clan,CL0087; CL0016,CL0186; CL0077,CL0233,no_clan,no_clan; CL0603,CL0063; CL0390,no_clan,no_clan; CL0290,no_clan; CL0228,no_clan; CL0340,CL0062; CL0072,CL0632,CL0266; CL0128,no_clan; CL0030,CL0159; no_clan,CL0575; CL0125,CL0125; CL0648,CL0648; CL0041,CL0023; CL0025,no_clan; CL0020,CL0020,no_clan; CL0422,CL0422,CL0422; CL0466,CL0466,CL0466; no_clan,CL0159,CL0159; no_clan,no_clan,CL0266; CL0384,CL0154; CL0128,no_clan,no_clan; CL0033,CL0033,CL0186,CL0186,CL0186,CL0186; CL0179,CL0506; CL0329,no_clan; CL0186,CL0033; CL0542,no_clan; CL0036,no_clan; CL0159,CL0016; CL0003,CL0003; CL0061,CL0061; CL0322,CL0322; CL0356,CL0356,no_clan,no_clan; CL0039,CL0039; CL0022,CL0022,CL0022,CL0022,CL0022; no_clan,CL0445; CL0012,CL0020; no_clan,CL0035; CL0159,CL0159,no_clan; CL0023,no_clan,CL0072; CL0144,CL0144; CL0023,CL0023,CL0671,no_clan; no_clan,CL0021; CL0111,CL0111; CL0023,CL0266; CL0186,CL0186,CL0186,CL0186; CL0144,CL0192; CL0638,CL0219; CL0011,CL0016; CL0021,CL0023,CL0671; CL0585,CL0585; CL0010,CL0010,CL0010; CL0186,CL0028; no_clan,CL0159,CL0159,CL0159; CL0022,CL0022,CL0173; CL0020,CL0545; CL0159,CL0159,CL0159,CL0159,CL0159,CL0159,CL0159; no_clan,CL0145; CL0049,CL0049,CL0049; CL0126,CL0020; no_clan,CL0020,no_clan; CL0131,CL0131; CL0164,CL0164,CL0164; CL0445,no_clan; no_clan,CL0399; no_clan,CL0010,CL0010; no_clan,CL0021,CL0023,CL0671; CL0223,CL0035; CL0003,no_clan; CL0227,CL0256; no_clan,CL0186; CL0541,CL0010; CL0198,CL0198,CL0260; CL0364,CL0035,no_clan; no_clan,CL0108,CL0108; no_clan,CL0127; CL0137,CL0028; CL0003,CL0123; CL0275,CL0023; no_clan,CL0190; CL0159,CL0159,CL0159,CL0159,CL0159,CL0159,CL0159,CL0159,CL0159,CL0159,CL0159; CL0126,CL0126; CL0099,CL0099; CL0465,no_clan; no_clan,CL0364; CL0016,CL0487; CL0025,CL0329,no_clan; CL0004,CL0004,CL0004,CL0004,CL0004; CL0011,CL0159; CL0410,no_clan; CL0236,CL0236; CL0319,CL0319; CL0060,CL0060; CL0035,CL0035; no_clan,CL0110; no_clan,CL0001,CL0001; CL0254,CL0254,CL0591; CL0196,CL0196; CL0219,CL0125; CL0172,no_clan; CL0240,CL0240; no_clan,CL0353; CL0033,no_clan; CL0395,CL0395; CL0325,CL0325,CL0063; CL0126,CL0164; CL0123,CL0063; CL0159,CL0159,CL0159,CL0159,CL0059,CL0159; CL0202,CL0056; CL0021,CL0021,CL0021,CL0021; no_clan,no_clan,CL0137; CL0644,CL0644; CL0023,CL0241,CL0023; CL0159,CL0159,CL0159,CL0159,CL0159,CL0159,CL0159,CL0159,CL0159,CL0159,CL0159,CL0159; CL0033,CL0030; CL0202,CL0001,CL0202,CL0001; no_clan,CL0073,CL0541; CL0523,no_clan; no_clan,CL0137,no_clan; no_clan,CL0272; CL0266,CL0266,CL0266; no_clan,CL0366; CL0652,no_clan; no_clan,no_clan,no_clan,no_clan,no_clan,no_clan,no_clan,no_clan,no_clan; CL0145,CL0010; CL0066,CL0066; no_clan,no_clan,CL0410; no_clan,CL0202; CL0056,CL0056,CL0056,CL0056; CL0257,CL0123; CL0025,CL0329; CL0004,CL0004,CL0661,CL0661,CL0192; CL0456,CL0456; CL0159,CL0321; CL0063,CL0106,CL0039; no_clan,CL0183; CL0049,CL0049,CL0049,CL0049,CL0049,CL0049; CL0361,CL0219,CL0027; CL0101,CL0098; CL0159,CL0059; CL0062,CL0502; no_clan,CL0552; CL0041,CL0093; CL0523,CL0219; CL0073,CL0066; CL0073,CL0159; CL0159,CL0159,CL0031,CL0031; CL0614,CL0466; CL0063,CL0506; CL0028,CL0028,CL0028; CL0340,CL0340,CL0062; CL0533,CL0533; CL0662,CL0123; CL0059,CL0159,CL0353; CL0566,CL0566; CL0020,CL0159,CL0545; CL0049,CL0049,CL0049,CL0049; CL0159,CL0159,CL0159,CL0159,CL0159,CL0159,CL0159,CL0159,CL0159,CL0159,CL0159,CL0159,CL0159,CL0159,CL0159,CL0159,CL0159,CL0159,CL0159,CL0159; CL0031,CL0390; CL0016,no_clan,no_clan; CL0020,CL0020,CL0020,CL0020; CL0159,CL0125,CL0159,CL0159; CL0128,CL0616,no_clan,no_clan; no_clan,CL0361; CL0266,CL0466; CL0196,CL0329; CL0011,CL0159,CL0159; CL0229,CL0125; no_clan,CL0391; CL0049,no_clan; CL0550,CL0550,CL0550,CL0550,CL0550,CL0550,CL0550,CL0550,CL0550; CL0265,no_clan; no_clan,CL0580,CL0198,CL0198; CL0523,CL0219,CL0027; CL0011,CL0011,CL0011,CL0011; CL0023,CL0604; no_clan,CL0078,CL0021; CL0267,CL0267,CL0101; CL0123,CL0221; CL0147,CL0147; CL0221,CL0051,CL0214; CL0159,CL0159,CL0159,CL0159,CL0159,CL0159,CL0159,CL0159,CL0159,CL0159,CL0159,CL0159,CL0159; no_clan,CL0272,no_clan; CL0221,CL0229; CL0226,CL0226,CL0226,CL0226,CL0226,CL0226; CL0417,CL0417,CL0417; CL0058,no_clan,CL0159; CL0026,CL0026; no_clan,CL0058; no_clan,no_clan,CL0137,no_clan; CL0007,CL0007; CL0260,no_clan; no_clan,CL0632; CL0088,no_clan; no_clan,CL0167,CL0167; CL0004,CL0004,CL0004,CL0004,CL0004,CL0004; CL0033,CL0033,CL0033; CL0465,CL0323; no_clan,CL0286; CL0049,CL0123; CL0154,CL0552; CL0007,CL0023,CL0023; CL0512,CL0409; CL0046,CL0046,CL0046; CL0103,CL0058,CL0058; CL0449,no_clan; CL0390,CL0027; no_clan,CL0272,no_clan,no_clan; CL0072,CL0167; CL0277,no_clan; CL0644,CL0322,CL0322; CL0648,CL0154,CL0154; CL0210,no_clan,CL0276; CL0220,CL0220,CL0006; CL0449,CL0063; no_clan,no_clan,CL0559; CL0033,CL0033,CL0186,CL0186,CL0186; CL0465,CL0465,CL0465,CL0465,CL0465,CL0465,CL0465; no_clan,no_clan,no_clan,no_clan,CL0410,no_clan; CL0523,CL0027; CL0063,CL0139,CL0246; no_clan,CL0221; CL0509,no_clan; CL0005,no_clan; no_clan,CL0221,CL0221; no_clan,CL0178; CL0011,CL0602,CL0016; CL0114,CL0114; no_clan,CL0542,no_clan; CL0020,CL0123; CL0004,CL0229; CL0161,CL0237; CL0022,CL0022,CL0022,CL0022,CL0022,CL0022; CL0010,no_clan; CL0602,CL0602; no_clan,no_clan,no_clan,no_clan,CL0014; CL0021,CL0107; no_clan,CL0409; CL0092,CL0092,CL0092; no_clan,CL0220; CL0023,CL0363; CL0072,CL0632; CL0221,CL0221,no_clan; CL0466,CL0031; CL0016,CL0573; CL0126,no_clan,no_clan,no_clan; CL0027,CL0016; CL0266,CL0541; no_clan,no_clan,CL0229; no_clan,CL0390; no_clan,CL0661,CL0192; CL0465,CL0465,CL0030; CL0026,CL0026,CL0026; CL0001,CL0159; CL0159,CL0321,CL0030; CL0007,CL0007,CL0007,CL0007,CL0007,CL0007,CL0007; CL0030,CL0030,CL0030; CL0049,CL0049,no_clan; CL0229,CL0390; CL0042,CL0076,CL0091; CL0459,CL0023,no_clan; CL0630,CL0128; CL0009,no_clan; CL0016,CL0266; no_clan,CL0126,no_clan,no_clan; CL0004,CL0004,no_clan; CL0023,no_clan,CL0023,CL0023,CL0671; CL0539,CL0539; CL0041,CL0041; CL0077,CL0277; CL0025,CL0329,no_clan,no_clan; CL0049,CL0361,CL0257; no_clan,no_clan,no_clan,CL0023; no_clan,CL0031; CL0541,CL0541; CL0389,CL0271; CL0422,CL0451; CL0023,CL0023,no_clan,no_clan; no_clan,no_clan,no_clan,CL0084; CL0034,CL0034; CL0030,CL0010; CL0527,no_clan; CL0344,CL0063,CL0036; no_clan,no_clan,no_clan,no_clan,no_clan,no_clan,no_clan,no_clan; CL0321,no_clan; CL0254,CL0085,CL0254; CL0129,CL0219; CL0407,CL0407; CL0178,CL0023,CL0329; CL0023,CL0123; no_clan,no_clan,CL0010,CL0010,CL0465,CL0465; CL0196,CL0196,CL0109; CL0600,CL0040,CL0458; no_clan,no_clan,no_clan,no_clan,no_clan,no_clan,no_clan,no_clan,no_clan,no_clan,no_clan; CL0154,CL0020,CL0016; CL0036,CL0036; no_clan,CL0061; no_clan,CL0023,CL0023,CL0671,no_clan; no_clan,CL0167; no_clan,CL0159,no_clan; CL0016,CL0276; CL0246,CL0246; no_clan,CL0261; CL0267,CL0101; CL0016,CL0072,no_clan; CL0483,CL0179,CL0105,no_clan,CL0105; CL0389,CL0125,CL0072,CL0072; CL0126,CL0159; CL0023,CL0671,CL0023; no_clan,CL0219,CL0426; CL0144,CL0016,CL0276; CL0148,CL0219; CL0329,CL0677; CL0003,CL0266; CL0159,no_clan,no_clan; CL0361,CL0257; CL0550,CL0550,CL0550,CL0550,CL0550,CL0550; CL0154,CL0128; CL0124,CL0164,CL0164; CL0202,CL0004,CL0004,CL0004,CL0004; no_clan,CL0030,CL0029; CL0016,CL0011,CL0011; no_clan,no_clan,CL0361; CL0164,CL0164,CL0164,CL0164,CL0164,CL0164,CL0164,CL0164,CL0164,CL0164; CL0164,CL0164,CL0164,CL0164,CL0164; CL0192,no_clan; CL0483,CL0179; CL0128,CL0128,CL0128; no_clan,CL0451; CL0023,CL0398; no_clan,no_clan,no_clan,no_clan,CL0004; CL0022,CL0023; no_clan,CL0589,no_clan,no_clan,CL0257,CL0006,no_clan; CL0602,CL0550; CL0072,CL0632,CL0229; CL0023,CL0023,no_clan,CL0023; CL0208,CL0622; CL0023,no_clan,CL0023,CL0023,CL0671,no_clan; CL0006,CL0010; no_clan,CL0076,CL0091; CL0361,CL0219,CL0027,CL0219,CL0023,CL0398,no_clan; CL0630,CL0128,no_clan,no_clan; CL0159,CL0530; no_clan,CL0021,CL0023,CL0671,no_clan; CL0550,CL0550,CL0550,CL0550,CL0550,CL0550,CL0550,CL0550,CL0550,CL0550,CL0550,CL0550,CL0550,CL0550,CL0550,CL0550,CL0550,CL0550,CL0550,CL0550; no_clan,no_clan,CL0010; CL0072,CL0072,CL0072,CL0072,CL0072,CL0072,CL0072; CL0329,no_clan,CL0329; CL0049,CL0465,CL0465; no_clan,CL0023,no_clan,CL0023,no_clan; CL0046,CL0323,CL0050; CL0466,CL0266,CL0266; CL0027,CL0219,no_clan; CL0466,CL0023; CL0159,CL0159,CL0004; no_clan,CL0128,no_clan,no_clan,CL0092; CL0123,CL0123,CL0123,CL0123; no_clan,CL0207; CL0190,no_clan; CL0304,CL0027; CL0125,no_clan; no_clan,CL0085; CL0072,CL0003,CL0123; CL0229,CL0229,CL0229; CL0154,CL0266; CL0390,CL0266; no_clan,CL0154,CL0020; no_clan,CL0023,CL0575,CL0329,CL0437; CL0072,CL0006,CL0016; CL0011,CL0011,CL0011,CL0011,CL0159,CL0159; no_clan,CL0023,CL0023,no_clan,CL0023,CL0671,CL0023,no_clan,CL0023,CL0023,CL0671; CL0010,CL0541; no_clan,CL0451,no_clan,no_clan,no_clan,no_clan,no_clan,CL0159,CL0004; CL0023,CL0220,no_clan; CL0159,no_clan,no_clan,no_clan,CL0004,no_clan; CL0295,no_clan; CL0644,CL0644,CL0644,CL0644; CL0030,CL0029,CL0029; CL0006,CL0006,CL0016; no_clan,CL0229,CL0229; CL0022,CL0022,CL0022,CL0011; CL0550,CL0192; CL0483,CL0179,CL0105,CL0105,no_clan; CL0021,CL0163; CL0016,CL0154,CL0154; CL0530,CL0167; CL0208,CL0016,CL0016,CL0016,CL0040,CL0458; CL0067,CL0067; no_clan,no_clan,no_clan,CL0027; CL0202,no_clan,CL0552; CL0550,CL0550,CL0550,CL0550,CL0550,CL0550,CL0550,CL0550,CL0550,CL0550,CL0550,CL0550; no_clan,no_clan,no_clan,no_clan,no_clan,no_clan,CL0114; CL0409,CL0209; no_clan,CL0004,no_clan,no_clan,CL0004; CL0139,CL0063; CL0103,CL0103,CL0058; CL0159,CL0011,CL0011,CL0159,CL0159,CL0159,CL0011,CL0159,CL0159,CL0011,CL0016,CL0011,CL0011,CL0011; CL0154,CL0154,CL0409; CL0040,CL0040,no_clan; no_clan,CL0049,CL0006,CL0202,CL0186,CL0186,CL0186,CL0186,CL0186,CL0186; CL0229,CL0229,CL0125; no_clan,no_clan,CL0390; CL0061,CL0126; no_clan,no_clan,CL0382,no_clan; CL0550,CL0550,CL0550,CL0550,CL0550,CL0550,CL0550,CL0550,CL0550,CL0550; CL0001,CL0001,CL0001,CL0001,CL0001; CL0159,CL0059,CL0059; no_clan,CL0159,CL0159,no_clan; CL0202,CL0058; CL0208,CL0596; CL0390,CL0390,CL0390,CL0390; CL0078,CL0021; CL0271,CL0268,CL0268,CL0268,CL0268,CL0268; CL0159,CL0159,CL0159,CL0159,CL0159,CL0159,CL0159,CL0159,CL0159,CL0159,CL0159,CL0159,CL0159,CL0159,CL0159,CL0159,CL0159,CL0159,CL0159,CL0159,CL0159,CL0159,CL0159,CL0159,CL0159,CL0159,CL0159; CL0188,CL0188,CL0188,CL0188; CL0364,CL0014,CL0179,CL0123,CL0179,no_clan; CL0212,CL0212; CL0220,no_clan; no_clan,CL0662; CL0159,CL0159,CL0011; CL0483,CL0483; CL0175,no_clan; CL0011,CL0011,CL0159,CL0159,CL0159; CL0416,CL0416,CL0416; CL0486,no_clan,no_clan; CL0228,CL0220; no_clan,no_clan,CL0451,no_clan,CL0451,no_clan,CL0451,no_clan,no_clan; no_clan,no_clan,no_clan,no_clan,no_clan,CL0023; no_clan,CL0072,CL0125; CL0172,CL0072; CL0011,CL0011,CL0011,CL0011,CL0011,CL0011,CL0159; CL0550,CL0550,CL0550,CL0550,no_clan; no_clan,no_clan,CL0023,no_clan,CL0023; CL0056,CL0661,CL0661,CL0192; no_clan,no_clan,CL0039,no_clan; CL0063,CL0056; CL0023,CL0023,no_clan,CL0123,CL0426; CL0550,CL0124; CL0280,CL0221; CL0167,CL0065,CL0065; CL0451,no_clan,no_clan,CL0451,no_clan,no_clan,CL0451,no_clan,no_clan,no_clan,no_clan,no_clan,no_clan,no_clan,no_clan,no_clan,no_clan,no_clan,no_clan,CL0451,no_clan,CL0451,no_clan,no_clan,no_clan,CL0451; no_clan,no_clan,no_clan,no_clan,no_clan,no_clan,no_clan,no_clan,no_clan,no_clan,no_clan,no_clan,no_clan,no_clan,no_clan,no_clan,no_clan,no_clan,no_clan,no_clan,no_clan,no_clan,no_clan,no_clan,no_clan,no_clan; CL0005,CL0004; CL0084,CL0084; CL0015,CL0005; no_clan,no_clan,CL0459; CL0272,CL0016; CL0629,CL0023; no_clan,no_clan,CL0023,no_clan,CL0023,CL0671; CL0023,CL0023,no_clan,CL0021; CL0186,CL0020; CL0306,no_clan; no_clan,CL0260,no_clan,no_clan; CL0016,CL0544,no_clan; CL0390,CL0390,CL0049; CL0159,CL0159,CL0159,CL0059,CL0159; CL0179,CL0179; no_clan,CL0383,CL0040; no_clan,CL0437; CL0004,CL0016; CL0056,CL0124; CL0022,CL0022,CL0159; CL0056,CL0056,CL0056; CL0052,CL0067,CL0067,CL0067; CL0033,CL0465; CL0056,CL0164; CL0219,CL0280; no_clan,CL0027; CL0023,CL0023,CL0266; CL0266,no_clan,CL0632; CL0437,no_clan; no_clan,CL0451,CL0451,no_clan,no_clan,no_clan; CL0172,CL0497,no_clan; CL0164,CL0164,CL0164,CL0164,CL0164,CL0164,CL0164,CL0164,CL0164; CL0550,CL0550,CL0550,CL0550,CL0550,CL0550,CL0550,CL0550,CL0550,CL0550,CL0550; CL0325,CL0063,no_clan; CL0063,CL0106,CL0106; CL0384,CL0154,CL0072; CL0198,CL0271; CL0465,CL0016; CL0099,CL0099,CL0099; CL0167,CL0167,CL0306,CL0459,no_clan,no_clan,CL0084; CL0041,CL0023,no_clan; CL0072,CL0632,no_clan; no_clan,no_clan,CL0021,CL0023,CL0671; CL0125,CL0614; CL0123,CL0020; CL0671,CL0023,no_clan,CL0023,CL0023,CL0671,no_clan; no_clan,CL0012; CL0202,no_clan,no_clan,no_clan; no_clan,CL0580,CL0198,CL0541; CL0220,CL0010,CL0010,CL0010,CL0010,CL0010,no_clan,CL0266,CL0154; CL0023,CL0023,CL0541; CL0031,no_clan; no_clan,no_clan,CL0638,no_clan,no_clan,CL0219,CL0219,CL0219; CL0172,CL0202; CL0433,no_clan; no_clan,no_clan,CL0465,CL0465; CL0007,CL0003; CL0617,CL0328,CL0076,CL0091; CL0158,CL0599,CL0103; CL0550,CL0550,CL0011,CL0011,CL0011; CL0202,CL0056,no_clan,CL0056,CL0202,no_clan,no_clan,no_clan,no_clan,no_clan; CL0159,no_clan; CL0541,CL0541,CL0266,CL0154,CL0409; CL0123,CL0357; CL0384,CL0541,CL0541,CL0010,CL0384,CL0154; CL0392,CL0027; CL0027,CL0164; CL0006,CL0240; CL0023,CL0004; CL0020,CL0020,no_clan,no_clan,CL0020; CL0011,CL0011,CL0011,CL0011,CL0011,CL0011,CL0011,CL0011,CL0011,CL0011,CL0011,CL0011,CL0011,CL0011,CL0011,CL0011,no_clan,no_clan,no_clan,CL0069,CL0001,CL0001; CL0029,CL0063; CL0004,CL0202,CL0001,CL0001,CL0001,CL0001,CL0001; no_clan,CL0072,CL0266; CL0617,CL0617; CL0039,CL0534; CL0011,CL0159,CL0159,CL0159,CL0159,no_clan; CL0077,CL0233,no_clan; CL0007,CL0007,CL0007; CL0063,CL0028; CL0459,CL0123; CL0188,CL0188,CL0159,CL0159; CL0648,CL0154; no_clan,CL0321,no_clan; CL0072,CL0072,CL0072,CL0072,CL0072,CL0072; CL0137,no_clan; CL0027,CL0219,CL0219; no_clan,CL0449; CL0384,CL0541; CL0064,CL0064; CL0223,CL0223; CL0159,CL0159,CL0159,CL0031,CL0031; no_clan,no_clan,CL0063,CL0063,no_clan,no_clan,no_clan; CL0007,CL0007,CL0049; CL0451,no_clan; CL0666,CL0666,CL0666,CL0666,CL0433; CL0229,no_clan; CL0062,no_clan; CL0512,CL0031; CL0023,CL0023,no_clan,CL0023,CL0023; CL0103,CL0059; CL0022,CL0022,CL0613; CL0039,CL0039,CL0258; CL0486,no_clan,no_clan,no_clan; CL0165,CL0165; CL0159,CL0004; CL0202,CL0001,CL0001,CL0001,CL0001,CL0202; CL0031,CL0078,CL0078,CL0021; CL0033,CL0033,CL0202; CL0361,CL0027,CL0219; CL0321,CL0321,CL0321; CL0159,CL0159,CL0004,CL0004; CL0126,CL0164,CL0164; no_clan,CL0023,no_clan,CL0023; no_clan,CL0219,no_clan; CL0533,CL0036; CL0226,CL0226; CL0144,CL0144,CL0607,CL0192; CL0049,CL0023,CL0023,no_clan; CL0023,CL0178,CL0039; no_clan,no_clan,CL0020,CL0390; CL0465,CL0465,CL0465,CL0465,CL0003; CL0392,CL0172,CL0172; no_clan,CL0286,no_clan,CL0286,no_clan,CL0286; CL0381,CL0123; CL0466,CL0466,CL0023; no_clan,CL0164,CL0164,CL0164; CL0159,CL0159,CL0159,CL0159,CL0159,CL0159,CL0159,CL0159,CL0159,CL0159,CL0159,CL0159,CL0159,CL0159,CL0159,CL0159,CL0159,CL0159; CL0486,CL0486; CL0022,CL0022,CL0022,CL0022,CL0011,CL0011,CL0011; CL0666,CL0666; CL0041,CL0661,CL0041; CL0137,CL0016,no_clan,CL0087; CL0465,CL0465,no_clan; no_clan,CL0220,no_clan,CL0220; CL0109,CL0109; CL0039,CL0021; no_clan,CL0126,no_clan; CL0208,CL0329; no_clan,CL0260,no_clan; no_clan,no_clan,CL0451; CL0672,CL0126,CL0159,CL0159; CL0275,no_clan,CL0023; CL0186,CL0186,CL0186,CL0186,CL0552; CL0516,CL0044; CL0196,CL0638; CL0023,CL0049; CL0072,CL0072,no_clan; CL0011,CL0011,CL0011,CL0011,CL0011,CL0011; CL0004,CL0422; CL0433,CL0311; CL0546,CL0058,CL0058,no_clan; CL0081,no_clan,no_clan; CL0632,CL0266,CL0031; CL0183,CL0183; CL0010,CL0023; no_clan,CL0025; CL0020,CL0184; CL0128,CL0159,CL0159,no_clan,no_clan,no_clan; CL0011,CL0011,CL0011,CL0011,CL0011,CL0011,CL0011,CL0011; CL0040,CL0094; CL0085,CL0085; CL0004,CL0004,CL0004,CL0004,CL0004,CL0004,CL0004,CL0004,CL0004,CL0004,CL0004,CL0004; CL0159,CL0159,CL0159,CL0159,CL0159,CL0159,CL0011; CL0144,CL0016; CL0023,no_clan,no_clan; no_clan,CL0010; CL0630,CL0128,no_clan; CL0198,CL0260; no_clan,no_clan,CL0001,no_clan,no_clan,CL0001,no_clan,CL0001,no_clan; CL0523,CL0027,CL0219,CL0361,CL0219; CL0266,CL0295,CL0295; CL0004,CL0023,CL0023; CL0042,CL0036,no_clan; CL0550,CL0550,CL0004; CL0659,CL0659,CL0659; CL0010,CL0409; CL0179,CL0105,CL0036; CL0280,CL0123; CL0049,CL0049,CL0049,CL0003; no_clan,no_clan,CL0665; CL0188,CL0188,no_clan,no_clan,no_clan,no_clan,no_clan,no_clan,no_clan; CL0072,CL0240,no_clan; CL0055,CL0487; no_clan,CL0390,CL0390; CL0356,no_clan,CL0266,CL0266; CL0148,CL0361,no_clan,CL0410; CL0186,CL0159,CL0159; CL0072,CL0154,CL0020,CL0016; CL0506,CL0063,CL0506,no_clan; no_clan,CL0018; CL0063,no_clan,CL0289,CL0289; CL0159,CL0159,CL0159,CL0159,CL0159,CL0159,CL0159,CL0159,CL0159,CL0159,CL0159,CL0159,CL0159,CL0159,CL0159,CL0159,CL0159,CL0159,CL0159; CL0023,CL0575,CL0437,CL0329; CL0483,CL0179,CL0105,CL0105; CL0027,CL0031; CL0483,CL0179,CL0105,CL0036,CL0597,CL0105; no_clan,CL0271; CL0304,CL0036; CL0021,CL0023,CL0023; CL0523,no_clan,no_clan; CL0154,no_clan; CL0523,no_clan,CL0219; CL0632,CL0127; CL0221,CL0416; CL0361,CL0219,CL0219; CL0661,no_clan; CL0241,CL0241,CL0023; CL0292,CL0292; no_clan,no_clan,no_clan,no_clan,no_clan,no_clan,CL0004; CL0221,CL0049,CL0049,CL0049,CL0049; CL0179,CL0123,CL0179; CL0049,CL0123,CL0049; CL0321,CL0321; CL0459,no_clan; CL0051,CL0221; CL0023,CL0071; CL0671,CL0126; no_clan,no_clan,CL0023,no_clan,CL0023,CL0671,CL0023,no_clan; no_clan,CL0023,CL0671; CL0035,CL0287,CL0035,CL0035; CL0154,CL0016; CL0154,CL0006,CL0006,CL0016,no_clan; CL0229,CL0010,CL0010,CL0010; no_clan,CL0357,CL0449; CL0323,CL0050,CL0063,CL0028; no_clan,CL0021,no_clan,CL0021; CL0451,CL0451,CL0451; CL0023,CL0671,CL0126,CL0126; CL0031,CL0266; CL0023,CL0671,CL0023,CL0671; CL0023,CL0023,CL0392; CL0021,CL0021,CL0021; CL0080,CL0080; CL0202,CL0202,CL0001,CL0001; CL0025,CL0329,CL0413,no_clan,no_clan; CL0236,CL0023,CL0023,CL0023; CL0483,CL0179,CL0105,no_clan,no_clan,no_clan; CL0022,CL0022,CL0192; no_clan,no_clan,no_clan,no_clan,no_clan,no_clan,no_clan,no_clan,CL0451,no_clan,no_clan; CL0465,CL0465,CL0390; no_clan,CL0208; CL0128,CL0124; CL0114,CL0219; CL0010,CL0016; CL0159,CL0154; CL0214,CL0023; CL0033,CL0186,CL0186,CL0186; CL0465,CL0465,CL0465,CL0465,CL0023; CL0011,CL0011,CL0011,CL0011,CL0011,CL0011,CL0011,CL0011,CL0011,CL0159; CL0144,CL0177; CL0229,no_clan,CL0023,CL0023,CL0023; CL0011,CL0159,CL0159,CL0011,CL0159,CL0159; CL0357,CL0459,no_clan; CL0073,no_clan,no_clan; CL0302,CL0302; CL0027,CL0052; CL0063,CL0289; CL0321,CL0321,CL0321,CL0321,CL0321,CL0321,CL0321,CL0321,CL0321; CL0266,CL0384,CL0384; CL0159,CL0159,CL0031; CL0164,CL0164,CL0164,CL0164,CL0056,CL0056,CL0056; CL0022,CL0016; CL0072,CL0072,CL0072,CL0072; CL0550,CL0550,CL0550,CL0550,CL0550,CL0550,CL0550,CL0550,CL0001; CL0006,CL0240,no_clan; CL0321,CL0465; CL0361,CL0219,CL0063; CL0072,no_clan,CL0366; CL0630,CL0103,CL0058,CL0058; CL0465,CL0465,CL0023; CL0063,no_clan,CL0063; CL0004,CL0202; no_clan,no_clan,no_clan,CL0023,CL0023,CL0023; no_clan,CL0023,CL0023,no_clan,CL0023,CL0023,CL0671; CL0328,CL0076; CL0159,CL0031,CL0031; no_clan,CL0466,CL0123; CL0056,CL0159,CL0164,CL0164,CL0164,CL0056,CL0056; CL0159,CL0159,CL0159,CL0159,CL0159,CL0059; no_clan,CL0023,no_clan,CL0023,CL0671,CL0023,no_clan,no_clan,CL0023,CL0023,CL0671,no_clan; CL0023,CL0072; CL0219,CL0194,no_clan; CL0059,CL0059,CL0059; CL0007,CL0247; CL0029,CL0128; CL0459,no_clan,no_clan,no_clan; CL0050,CL0063; CL0159,CL0159,CL0159,CL0011,CL0159; no_clan,CL0056,CL0056; CL0336,no_clan; CL0357,CL0229; CL0159,CL0159,CL0159,CL0059,CL0059,CL0159; CL0266,no_clan,no_clan; no_clan,no_clan,no_clan,no_clan,CL0137; CL0390,no_clan,no_clan,CL0616; no_clan,CL0422; no_clan,CL0023,CL0671,CL0126; CL0148,CL0219,CL0027; no_clan,CL0219,CL0194,no_clan; CL0644,CL0353; CL0173,CL0020; no_clan,CL0023,no_clan,CL0023,CL0671,CL0023,no_clan,CL0023,CL0023,CL0671,no_clan; CL0011,CL0011,CL0010,CL0011,CL0011,CL0011,CL0159; no_clan,CL0186,no_clan,CL0186; no_clan,CL0056; no_clan,CL0118; CL0465,CL0003; CL0570,no_clan,no_clan,CL0164,CL0164,CL0164; CL0672,CL0126; CL0550,CL0550,CL0550,CL0550,CL0550,CL0550,CL0550,CL0550,CL0550,CL0550,CL0550,CL0550,CL0550,CL0550,CL0550,CL0550,CL0550,CL0550; CL0451,no_clan,no_clan,CL0422; CL0602,CL0016; CL0128,CL0616; CL0030,no_clan; CL0220,CL0384,CL0384,CL0154; CL0465,CL0125; CL0125,CL0202; CL0550,CL0550,CL0550,CL0550,CL0644,CL0550; CL0023,no_clan,CL0023,CL0080; CL0020,CL0020,CL0020,CL0020,CL0020; CL0221,CL0029; CL0661,CL0219; CL0110,CL0110,CL0110; no_clan,no_clan,CL0023,no_clan,CL0023,CL0023; CL0023,CL0671,CL0671; CL0229,CL0072; CL0072,CL0072,CL0072,CL0072,CL0072,CL0072,CL0072,CL0072,CL0072,CL0072,CL0072; no_clan,CL0205; CL0022,CL0022,CL0022,CL0022,CL0022,CL0022,CL0022; CL0023,CL0023,CL0363; CL0304,CL0036,CL0021; CL0063,CL0311; CL0027,no_clan,CL0487; CL0219,CL0194; CL0005,CL0005,no_clan,no_clan,no_clan; CL0123,CL0219; CL0011,CL0159,CL0159,CL0011,CL0159,CL0016,CL0011,CL0011,CL0011; CL0021,CL0023; CL0023,CL0671,CL0604; CL0465,CL0465,CL0459; CL0236,CL0280; no_clan,no_clan,CL0016,no_clan; CL0238,no_clan; CL0435,CL0435; CL0186,CL0001; CL0022,CL0547,CL0022,CL0547,CL0547,CL0016; CL0402,CL0023; CL0632,CL0266,no_clan; no_clan,CL0164,CL0164,CL0164,CL0164; CL0660,CL0660; CL0006,CL0159; CL0016,CL0276,CL0276; no_clan,CL0410; CL0465,CL0465,CL0465,CL0465,CL0465,CL0030; CL0011,CL0011,CL0011,CL0011,CL0011,CL0011,CL0011,CL0011,CL0011,CL0011; CL0266,CL0016; no_clan,CL0128,no_clan,CL0128,no_clan,no_clan; CL0159,CL0465,no_clan,no_clan,no_clan,no_clan; no_clan,no_clan,no_clan,CL0001; CL0266,CL0154,CL0020; CL0011,CL0011,CL0011,CL0011,CL0617; CL0094,CL0094,CL0094; CL0671,no_clan; CL0108,CL0108,no_clan,no_clan; no_clan,CL0020,CL0016; CL0451,CL0001; CL0465,CL0465,CL0465,CL0465,CL0661,no_clan,CL0041; CL0065,CL0065,CL0065; no_clan,CL0059; CL0167,CL0072; CL0511,no_clan,no_clan; no_clan,CL0068; CL0126,CL0164,CL0164,CL0164; CL0378,CL0378,CL0531; CL0021,CL0023,CL0023,CL0671; CL0417,CL0417,CL0417,CL0229; no_clan,no_clan,CL0451,no_clan,no_clan,CL0422; CL0390,CL0361,CL0257; CL0465,CL0023,CL0671; CL0020,CL0229; CL0167,CL0065; CL0630,CL0103,CL0058; CL0062,CL0062,no_clan,no_clan; CL0541,CL0006,CL0409; CL0466,CL0466,CL0466,CL0466,CL0466,CL0466; CL0302,CL0229; no_clan,CL0010,no_clan; CL0550,CL0026,CL0026; CL0154,CL0214; CL0012,CL0223; CL0550,CL0159; CL0123,CL0361; no_clan,no_clan,CL0236; CL0575,CL0437; CL0009,no_clan,no_clan; CL0123,CL0179,no_clan,CL0399; CL0004,CL0004,CL0004,CL0004,CL0004,CL0004,CL0004,CL0004; CL0006,CL0214; no_clan,no_clan,no_clan,CL0451,no_clan,no_clan,no_clan,no_clan,no_clan; CL0023,no_clan,no_clan,CL0023,CL0023,CL0671,no_clan; CL0465,CL0465,CL0465,CL0041; CL0059,CL0059,CL0059,CL0059; no_clan,CL0188; CL0014,no_clan; CL0220,CL0006; CL0023,CL0021; CL0164,CL0164,CL0164,CL0056,CL0022,CL0022,CL0192; CL0177,no_clan; CL0390,CL0029,no_clan,no_clan; CL0056,CL0159; CL0240,no_clan; CL0056,CL0056,CL0056,CL0056,CL0602,CL0602,CL0602,CL0056,CL0056,CL0056,CL0056,CL0056,CL0056; CL0027,CL0550,CL0550; CL0063,CL0050,CL0311; no_clan,no_clan,CL0190; CL0123,CL0123,CL0466; CL0208,CL0229; CL0011,CL0011,CL0159,CL0159,CL0159,CL0159,CL0159,CL0159,CL0159,CL0159; CL0422,CL0550,CL0550,CL0550; no_clan,CL0465,CL0010; CL0465,CL0632; no_clan,CL0392; CL0550,CL0550,CL0550,CL0550,CL0550,CL0550,CL0550,CL0550,CL0550,CL0550,CL0550,CL0550,CL0550,CL0550,CL0550,CL0550; CL0159,CL0163; CL0108,CL0108,CL0108,CL0108; CL0167,CL0023,CL0023; CL0041,no_clan; CL0012,no_clan; CL0221,CL0007; CL0466,CL0003; CL0466,CL0145; CL0061,no_clan,no_clan; CL0188,CL0188; CL0030,CL0029,CL0030,CL0029; no_clan,CL0232; CL0280,no_clan; CL0030,CL0030,CL0030,no_clan,CL0220; no_clan,CL0105; CL0164,CL0164,CL0192; no_clan,CL0078; no_clan,no_clan,no_clan,CL0023,no_clan,CL0023,CL0671,CL0023; CL0465,CL0465,CL0465,CL0465,CL0465; CL0492,CL0492; CL0648,CL0209; CL0159,CL0056,CL0056,CL0164; CL0644,CL0124; CL0266,CL0123,CL0266; CL0219,CL0661; CL0200,CL0529; no_clan,CL0159,CL0159,CL0059,CL0159; CL0466,no_clan; CL0466,CL0466,CL0466,CL0023; CL0159,CL0159,CL0661,CL0192; CL0049,CL0063,CL0106; no_clan,CL0109; CL0486,CL0344; CL0129,CL0129; CL0159,CL0159,CL0159,no_clan,no_clan,no_clan,no_clan,CL0159,CL0159,CL0059; CL0219,CL0194,CL0194; CL0451,no_clan,no_clan,no_clan,no_clan,no_clan,no_clan,no_clan,no_clan,no_clan,CL0451,no_clan; CL0005,CL0005,CL0005; CL0027,CL0028; no_clan,no_clan,CL0164; no_clan,CL0033,CL0505; CL0020,CL0020,CL0020,CL0020,CL0020,CL0020,CL0020,CL0020; CL0321,no_clan,no_clan; CL0035,CL0035,CL0035; CL0110,no_clan; CL0164,CL0164,CL0164,CL0164; CL0328,CL0328; CL0128,CL0616,CL0616; no_clan,CL0552,CL0552; CL0584,CL0584; no_clan,no_clan,CL0099; CL0059,CL0059; CL0159,CL0159,CL0159,CL0159,CL0159,CL0056; CL0006,CL0186,CL0186,CL0186,CL0186; CL0023,CL0671,CL0671,CL0023,CL0671,CL0023,CL0023; CL0541,CL0541,CL0010,CL0384,CL0154; no_clan,no_clan,no_clan,no_clan,CL0020; CL0158,CL0158,CL0599; CL0036,CL0123; no_clan,no_clan,no_clan,CL0451,no_clan; CL0289,no_clan,CL0023; CL0434,no_clan; CL0202,CL0001,CL0001,CL0001,CL0202,CL0001,no_clan; CL0023,CL0023,CL0023,CL0023; no_clan,CL0465; no_clan,no_clan,CL0004; CL0356,no_clan; CL0409,CL0409; CL0062,CL0062,CL0502; no_clan,CL0330,no_clan,CL0266; CL0126,CL0602; CL0390,CL0063; no_clan,no_clan,no_clan,no_clan,no_clan,no_clan,CL0011,CL0011,CL0011; CL0390,CL0390; CL0202,CL0202,CL0011,CL0011,CL0011,CL0011; CL0159,CL0011; CL0145,CL0266,no_clan; CL0154,CL0020,CL0016,no_clan,CL0154; no_clan,no_clan,CL0159,CL0159; CL0575,no_clan; CL0011,CL0011,CL0011,CL0011,CL0159,CL0159,CL0159; no_clan,CL0039,CL0258; CL0451,CL0001,CL0451; CL0286,CL0279; CL0272,CL0272; CL0031,CL0006,CL0266; no_clan,CL0622; no_clan,no_clan,no_clan,no_clan,no_clan,no_clan,no_clan,no_clan,no_clan,CL0451,no_clan; CL0511,CL0221; CL0033,CL0033,CL0033,CL0186,CL0186,CL0186,CL0186,CL0186; CL0016,CL0003; no_clan,CL0097; CL0023,CL0575,CL0437,CL0329,CL0437; no_clan,CL0600; no_clan,no_clan,no_clan,no_clan,no_clan,CL0451; no_clan,CL0266,CL0390; CL0413,no_clan,CL0167; CL0056,CL0661,CL0192; CL0266,CL0010,CL0541,CL0016; no_clan,no_clan,no_clan,no_clan,no_clan,no_clan,no_clan,CL0220; CL0632,CL0266,no_clan,no_clan; no_clan,CL0036,CL0036; no_clan,CL0377; CL0063,no_clan,CL0289; CL0081,CL0081; CL0202,CL0202,CL0164; CL0413,no_clan; CL0256,CL0256; CL0039,no_clan,CL0600,CL0600,CL0600,CL0040,CL0458,no_clan; CL0007,CL0007,CL0007,CL0007; CL0303,CL0684; CL0020,CL0159; CL0202,CL0202,CL0202; no_clan,CL0125,CL0202; CL0123,CL0221,CL0221; CL0349,CL0349,CL0030; CL0023,CL0196; CL0042,CL0076; CL0266,CL0031; CL0016,no_clan,CL0031; CL0263,no_clan; no_clan,CL0479; no_clan,CL0186,no_clan; CL0021,CL0040; CL0159,CL0159,CL0011,CL0159; CL0202,CL0001,CL0001,CL0001,CL0001,CL0001,CL0202,CL0001,CL0001,no_clan,CL0004; CL0666,CL0666,CL0666,CL0666,CL0666,CL0666,CL0666,CL0666,CL0433; CL0033,CL0186,CL0186,CL0186,CL0186; CL0033,CL0033,no_clan; CL0630,CL0630,CL0103,CL0058; CL0022,CL0022,CL0011; no_clan,CL0300,CL0516; CL0409,no_clan; no_clan,CL0220,CL0541,CL0229; CL0260,CL0260; CL0289,no_clan; CL0108,CL0108,CL0108; CL0361,CL0027; CL0298,CL0040; CL0001,CL0159,CL0159; CL0392,CL0221; no_clan,CL0041; no_clan,CL0114; no_clan,no_clan,no_clan,CL0137; CL0392,no_clan,CL0123; CL0029,CL0029,CL0029; no_clan,CL0390,no_clan,CL0049; CL0064,CL0030,CL0029; CL0022,CL0092,CL0092; CL0644,CL0164; CL0465,CL0010; CL0159,CL0124; CL0278,CL0278; CL0011,CL0011,CL0011,CL0011,CL0011,CL0011,CL0011,CL0011,CL0011,CL0011,CL0011,CL0011,CL0011,CL0011,CL0011,CL0011; CL0294,CL0294,CL0294; CL0541,CL0010,CL0384,CL0154; CL0066,CL0066,no_clan; CL0410,no_clan,no_clan; CL0164,CL0001,CL0164; no_clan,CL0378; CL0072,CL0072,CL0016; CL0023,CL0357; CL0021,CL0023,no_clan,CL0021; CL0090,CL0090; CL0266,CL0266,CL0114; CL0004,CL0004,CL0004,CL0004,CL0004,CL0004,CL0004,CL0004,CL0004,CL0004; CL0542,CL0466,no_clan; CL0575,CL0437,CL0329,CL0437; CL0009,no_clan,no_clan,CL0159; CL0550,CL0550,CL0004,CL0550,CL0004,CL0004,CL0550,CL0159; no_clan,no_clan,no_clan,CL0202,no_clan,no_clan,no_clan,no_clan; CL0036,CL0063; no_clan,no_clan,CL0023,no_clan,CL0023,CL0023,CL0023; CL0409,CL0512; CL0254,CL0591; no_clan,no_clan,CL0036,no_clan,CL0063,no_clan; CL0063,no_clan,CL0289,no_clan; CL0159,CL0159,CL0159,CL0159,CL0159,CL0159,CL0159,CL0159,CL0159,CL0159,CL0159,CL0159,CL0159,CL0159; no_clan,CL0128,no_clan,CL0128; CL0202,CL0202; CL0181,CL0181,CL0023; CL0148,CL0361,CL0219,CL0027,CL0219; no_clan,CL0337; CL0357,CL0137,CL0023; CL0148,CL0361,CL0027,CL0219; no_clan,no_clan,CL0339; CL0272,CL0006; no_clan,no_clan,no_clan,CL0422; CL0020,CL0016; CL0011,CL0011,CL0011,CL0011,CL0011,CL0011,CL0011; CL0023,CL0023,CL0123,CL0426,CL0123; CL0027,CL0027,CL0219; CL0006,CL0154,no_clan,no_clan; CL0229,CL0465,CL0465,CL0459; CL0011,CL0011,CL0011,CL0011,CL0011,CL0011,CL0011,CL0004,CL0004; CL0072,CL0632,CL0016,no_clan; CL0111,CL0066,no_clan; CL0159,CL0059,CL0159; CL0063,no_clan,no_clan,CL0063,no_clan,no_clan; CL0020,CL0321; CL0159,CL0159,CL0159,no_clan; CL0011,CL0011,CL0159,CL0159,CL0159,CL0011; CL0016,CL0614,CL0614,CL0466,CL0010; CL0072,CL0010; CL0011,CL0011,CL0011,CL0011,CL0011,CL0011,CL0011,CL0011,CL0011,CL0011,CL0011; CL0332,CL0402,CL0023,CL0671,CL0023,CL0671; CL0164,CL0159,CL0164; CL0254,CL0085; CL0263,CL0357; CL0029,CL0452; CL0181,CL0023,CL0181,CL0023; no_clan,CL0512; CL0580,CL0198; CL0072,CL0263; CL0003,no_clan,CL0266,CL0266,CL0409; CL0159,CL0159,CL0159,CL0159,CL0159,CL0159,CL0159,CL0159,no_clan; CL0023,CL0437,CL0437; CL0022,CL0530; CL0661,CL0661,CL0192; CL0072,CL0072,CL0154; CL0672,CL0126,CL0126; CL0164,CL0124; CL0014,CL0179; CL0049,no_clan,no_clan; no_clan,CL0023,CL0023,CL0023; CL0028,CL0113; no_clan,no_clan,no_clan,no_clan,no_clan,no_clan,no_clan,no_clan,no_clan,CL0451,no_clan,no_clan; CL0123,CL0123,CL0123,CL0366; no_clan,CL0266,no_clan; CL0167,CL0010; CL0023,CL0575,no_clan; CL0226,CL0226,CL0226,CL0226,CL0226; CL0003,CL0173; CL0357,CL0016; CL0041,CL0661; CL0265,CL0265,CL0265; CL0159,CL0159,no_clan,no_clan,CL0004; CL0063,CL0325; CL0023,CL0533; CL0020,CL0020,CL0113; CL0023,CL0014; CL0158,CL0599,CL0103,CL0369; CL0550,CL0550,CL0550,CL0550,CL0550,CL0550,CL0550,CL0550,CL0550,CL0550,CL0550,CL0550,CL0550; CL0154,CL0541,CL0266; CL0644,CL0644,CL0644,CL0644,CL0644; CL0001,CL0004; CL0550,CL0026; CL0003,CL0409,CL0541,no_clan,CL0541; CL0267,no_clan; CL0063,CL0063,CL0139; no_clan,CL0149,CL0027; CL0369,no_clan; no_clan,no_clan,no_clan,CL0410; CL0108,no_clan,no_clan; CL0219,CL0027,CL0219; CL0072,CL0016,CL0016; no_clan,CL0023,CL0123; CL0023,CL0671,CL0126; CL0015,CL0015,CL0015; CL0245,no_clan; CL0011,CL0173; CL0332,CL0402,CL0023,CL0023; CL0049,CL0115; no_clan,CL0023,no_clan,CL0023,CL0671,CL0023,no_clan,CL0023; CL0186,CL0186,CL0186,CL0186,CL0186; CL0382,no_clan; CL0029,CL0029,CL0029,CL0323; CL0223,CL0035,CL0035,CL0035; CL0550,CL0550,CL0550,CL0011; CL0661,CL0661; CL0357,CL0361; CL0022,CL0547,CL0022; no_clan,CL0049,CL0123; CL0190,CL0125; CL0103,CL0369; no_clan,no_clan,CL0010,no_clan,no_clan,no_clan; CL0052,CL0039,CL0039; no_clan,CL0043; CL0159,CL0011,CL0011,CL0159,CL0011,CL0011,CL0159,CL0016; CL0009,CL0390,no_clan; CL0159,CL0159,CL0159,CL0159,CL0004,CL0059,CL0159; no_clan,CL0451,no_clan,no_clan,no_clan,no_clan,no_clan,CL0451,no_clan,no_clan; CL0049,CL0049,CL0049,CL0049,no_clan,CL0003; no_clan,CL0236; no_clan,CL0087,CL0087; CL0123,no_clan,CL0272; CL0072,CL0072,CL0072,CL0072,CL0072,CL0072,CL0072,CL0072; CL0159,CL0059,CL0159,CL0353; CL0013,CL0013; CL0011,CL0011,CL0011,CL0016; no_clan,CL0078,CL0459; CL0390,CL0466,CL0154,CL0154; CL0092,CL0092; CL0125,CL0219; CL0465,CL0465,CL0465,CL0465,CL0465,CL0465,CL0465,CL0465; CL0158,CL0158,CL0599,CL0103,CL0103,CL0369; CL0006,CL0072,CL0240,no_clan; CL0649,CL0649,CL0649,CL0178; CL0011,CL0159,CL0159,CL0159,CL0159,CL0031,CL0031,CL0031; CL0011,CL0011,CL0093; no_clan,CL0030,no_clan; CL0020,CL0093; CL0072,CL0072,CL0154,CL0020,CL0016; CL0512,CL0556; CL0229,CL0178; CL0465,CL0261; no_clan,CL0661; CL0049,CL0023,CL0023; CL0001,CL0202,CL0001,CL0004,CL0004,CL0004; CL0632,CL0266; CL0069,CL0001,CL0186; no_clan,no_clan,no_clan,no_clan,no_clan,no_clan,no_clan,no_clan,no_clan,no_clan,no_clan,no_clan; no_clan,CL0451,no_clan,no_clan,no_clan,no_clan; CL0630,CL0103,CL0103,CL0058,CL0058; CL0036,CL0196; CL0029,CL0030; CL0644,CL0550; CL0188,CL0188,no_clan,no_clan,no_clan,no_clan,CL0220; CL0172,CL0039; CL0022,CL0004; no_clan,CL0257; CL0422,CL0550,CL0550,CL0550,CL0550,CL0550,CL0550,CL0550,CL0550; CL0029,CL0016; CL0603,CL0063,CL0023; CL0020,CL0266; CL0072,CL0049,CL0390,CL0178; CL0007,CL0049; CL0049,CL0023,CL0049; CL0459,CL0459,CL0459,CL0459; CL0332,CL0402,CL0023,CL0023,CL0671; CL0011,CL0123; no_clan,CL0164,CL0164; CL0164,CL0164,CL0164,CL0164,CL0056,CL0056,CL0056,CL0056; CL0094,CL0040,CL0458; CL0159,CL0154,no_clan; CL0009,CL0010; CL0516,CL0063; CL0154,CL0001; CL0669,CL0023,no_clan; no_clan,CL0465,CL0465; CL0020,CL0163; CL0266,CL0010; CL0202,CL0001,CL0001,CL0202; CL0154,no_clan,no_clan,CL0154; CL0466,CL0266,CL0409; no_clan,no_clan,no_clan,no_clan,no_clan,no_clan,no_clan,no_clan,no_clan,no_clan,no_clan,no_clan,no_clan,no_clan; CL0016,CL0221; CL0188,no_clan; CL0145,CL0409; CL0108,CL0108,no_clan; CL0194,no_clan; no_clan,no_clan,CL0128; CL0219,CL0167,no_clan; CL0072,CL0072,CL0072; CL0001,CL0001,CL0001,CL0001; no_clan,no_clan,no_clan,CL0023,CL0023,no_clan,CL0023; CL0023,CL0241; CL0672,CL0126,CL0020; CL0451,no_clan,no_clan,CL0004; no_clan,CL0042; CL0159,CL0031; CL0124,CL0466; CL0546,CL0058; CL0154,CL0154,CL0154,no_clan; CL0005,CL0422; CL0125,no_clan,no_clan,CL0123; CL0363,no_clan,CL0366,no_clan; CL0046,CL0046,CL0311; CL0007,no_clan; CL0632,CL0465; no_clan,CL0164; CL0644,CL0056; CL0072,CL0632,CL0266,no_clan,CL0466; CL0316,CL0316; CL0011,CL0159,CL0016; CL0286,CL0286; CL0006,no_clan,CL0010,CL0010; CL0202,CL0001,CL0001; CL0011,CL0011,CL0011,CL0011,CL0011,CL0011,CL0011,CL0011,CL0011,CL0159,CL0016,CL0011; CL0011,CL0011,CL0011,CL0159; CL0486,CL0077,CL0233,no_clan,no_clan; CL0652,CL0652; CL0550,CL0550,CL0550,CL0550,CL0550,CL0550,CL0550,CL0550,CL0550,CL0550,CL0550,CL0550,CL0124; CL0016,CL0041,CL0041; CL0114,no_clan; CL0632,CL0266,no_clan,CL0266,CL0266; CL0073,CL0159,CL0465,CL0465; CL0389,CL0389; CL0011,CL0011,CL0016; CL0124,CL0164,CL0164,CL0159; CL0194,CL0194,CL0194; CL0465,CL0465,CL0465,CL0465,CL0465,CL0465,CL0465,CL0465,CL0007; CL0221,CL0221,CL0221,CL0221,no_clan; CL0022,CL0022,CL0022,CL0022,CL0022,CL0022,CL0022,CL0022,CL0022,CL0022; CL0603,CL0063,CL0023,CL0023; CL0294,CL0294; CL0033,CL0033,CL0186,CL0186; CL0023,no_clan,CL0123; CL0023,CL0671,CL0671,CL0671
Strongylocentrotus purpuratus	3473	2093	PF00078,PF17919,PF17921,PF00665; PF13855,PF13855; PF00530,PF00530; PF02931,PF02932; PF00530,PF00530,PF00530; PF01825,PF00002; PF00530,PF00530,PF00530,PF00530; PF00091,PF03953; PF13855,PF13855,PF13855; PF12796,PF12796; PF00270,PF00271; PF00530,PF00530,PF00530,PF00530,PF00530; PF00105,PF00104; PF07690,PF07690; PF14529,PF00078; PF00754,PF00754; PF05380,PF18701; PF00664,PF00005; PF02494,PF02494; PF17921,PF00665; PF13855,PF13855,PF01582; PF00431,PF00431; PF12796,PF12796,PF12796; PF00153,PF00153,PF00153; PF13855,PF13855,PF13855,PF13855; PF00001,PF00001; PF00041,PF00041; PF05380,PF00665,PF18701; PF00059,PF00059; PF07885,PF07885; PF08434,PF00092; PF00078,PF17919; PF00629,PF00629; PF00069,PF00069; PF03564,PF05380,PF18701; PF17039,PF00852; PF00530,PF01822; PF00153,PF00153; PF01823,PF16977; PF00076,PF00076; PF13733,PF02709; PF00067,PF00067; PF00078,PF17917,PF17921,PF00665; PF00059,PF00084; PF02244,PF00246; PF13855,PF13855,PF13855,PF13855,PF13855; PF00168,PF00168; PF12796,PF12796,PF12796,PF12796,PF12796; PF02214,PF02214; PF00651,PF07707; PF00530,PF00530,PF00530,PF00530,PF00530,PF00530; PF13855,PF01582; PF00176,PF00271; PF17919,PF17921,PF00665; PF00884,PF14707; PF00664,PF00005,PF00664,PF00005; PF00530,PF00530,PF00530,PF00530,PF00530,PF00530,PF00530; PF12796,PF12796,PF12796,PF12796; PF13086,PF13087; PF00102,PF00102; PF13855,PF00001; PF00688,PF00019; PF03564,PF05380,PF00665,PF18701; PF01094,PF10613,PF00060; PF07859,PF07859; PF02469,PF02469; PF13499,PF13499; PF00134,PF02984; PF13520,PF13906; PF01400,PF00431,PF00431; PF14893,PF00078,PF17919,PF17921,PF00665; PF02494,PF02494,PF02494,PF02494; PF00858,PF00858; PF12796,PF12796,PF12796,PF12796,PF12796,PF12796,PF12796; PF00732,PF05199; PF13855,PF13855,PF13855,PF01582; PF00083,PF00083; PF00595,PF00595; PF00535,PF00652; PF13855,PF13855,PF13855,PF13855,PF13855,PF13855; PF00089,PF00431; PF00051,PF00051; PF00413,PF00045; PF12796,PF12796,PF12796,PF12796,PF12796,PF12796,PF12796,PF12796,PF12796; PF00012,PF00012; PF02494,PF02494,PF02494; PF00022,PF00022; PF00004,PF17862; PF00389,PF02826; PF01094,PF07562,PF00003; PF07714,PF07714; PF00629,PF00629,PF00629,PF00629,PF00629; PF13927,PF13927; PF00339,PF02752; PF00209,PF00209; PF08393,PF12774,PF17852,PF12775,PF17857,PF12780,PF12777,PF12781,PF03028,PF18198,PF18199; PF00135,PF00135; PF01477,PF00305; PF00501,PF13193; PF08344,PF00520; PF12698,PF00005; PF13086,PF13086,PF13087; PF08240,PF00107; PF01553,PF16076; PF02798,PF14497; PF12796,PF12796,PF12796,PF12796,PF12796,PF12796,PF12796,PF12796,PF12796,PF12796,PF12796,PF12796; PF00754,PF00754,PF00754,PF00754; PF17900,PF01433,PF11838; PF00412,PF00412; PF07732,PF00394,PF07731; PF00530,PF00530,PF00530,PF00530,PF00530,PF00530,PF00530,PF00530; PF12796,PF12796,PF12796,PF12796,PF12796,PF12796,PF12796,PF12796; PF01094,PF00003; PF00629,PF00629,PF00629; PF00431,PF00431,PF00431; PF02771,PF02770,PF00441; PF03564,PF05380; PF00530,PF00530,PF00530,PF00530,PF00530,PF00530,PF00530,PF00530,PF00530; PF07645,PF07645; PF03137,PF03137; PF12796,PF12796,PF12796,PF12796,PF12796,PF12796,PF12796,PF12796,PF12796,PF12796,PF12796,PF12796,PF12796,PF12796; PF00754,PF00754,PF00754; PF13271,PF05729; PF00413,PF00045,PF00045; PF00595,PF00595,PF00595,PF00595; PF00651,PF07707,PF01344,PF01344,PF01344,PF01344,PF01344; PF00415,PF00415; PF06119,PF03782,PF00094; PF00018,PF00017,PF07714; PF00059,PF00059,PF00059; PF13855,PF13855,PF00001; PF08205,PF08205,PF07679; PF00916,PF01740; PF00431,PF01382; PF07657,PF01414; PF08205,PF13927; PF00629,PF00629,PF00629,PF00629,PF00629,PF00629; PF00005,PF00664,PF00005; PF00431,PF01392,PF00089; PF02140,PF02140; PF13855,PF13855,PF13855,PF13855,PF13855,PF13855,PF13855; PF00412,PF00412,PF00046; PF16058,PF16058,PF16058,PF05729; PF00133,PF08264; PF08385,PF08393,PF12774,PF17852,PF12775,PF17857,PF12780,PF12777,PF12781,PF03028,PF18198,PF18199; PF00651,PF07707,PF01344,PF01344,PF01344; PF00629,PF00629,PF00629,PF00629; PF13927,PF07679; PF13676,PF13676; PF13855,PF13855,PF13855,PF13855,PF13855,PF01582; PF02148,PF00443; PF00271,PF04408,PF07717; PF01403,PF17960; PF00817,PF11799; PF00201,PF00201; PF00415,PF00415,PF00415; PF13855,PF13855,PF13855,PF13855,PF01582; PF18198,PF18199; PF17917,PF17921,PF00665; PF08337,PF08337; PF00171,PF00171; PF13637,PF12796,PF12796,PF12796,PF12796; PF07701,PF00211; PF08205,PF07679; PF12796,PF12796,PF12796,PF12796,PF12796,PF12796,PF12796,PF12796,PF12796,PF12796,PF12796,PF12796,PF12796,PF12796,PF12796,PF12796,PF12796,PF12796,PF12796; PF08022,PF08030; PF01138,PF03725; PF01120,PF16757; PF00109,PF02801; PF12796,PF12796,PF12796,PF12796,PF12796,PF12796,PF12796,PF12796,PF12796,PF12796; PF06701,PF18346; PF12796,PF13637; PF00106,PF00106; PF00118,PF00118; PF00474,PF00474; PF12796,PF12796,PF12796,PF12796,PF12796,PF12796,PF12796,PF12796,PF12796,PF12796,PF12796,PF12796,PF12796,PF12796,PF12796; PF13613,PF13359; PF00270,PF18119,PF00271,PF11648; PF00520,PF00027; PF00651,PF07707,PF01344,PF01344,PF01344,PF01344; PF12796,PF12796,PF12796,PF12796,PF12796,PF12796,PF12796,PF12796,PF12796,PF12796,PF12796,PF12796,PF12796,PF12796,PF12796,PF12796,PF12796,PF12796,PF12796,PF12796,PF12796,PF12796,PF12796,PF12796,PF12796,PF12796,PF12796; PF02770,PF00441; PF00618,PF00617; PF12796,PF13857; PF00875,PF03441; PF00431,PF00530; PF00076,PF00076,PF00076; PF00335,PF00335; PF08205,PF07679,PF08205; PF10408,PF04564; PF06119,PF03782; PF01392,PF00089; PF00884,PF00884; PF02494,PF02494,PF02494,PF02494,PF02494,PF02494,PF02494,PF02494; PF01094,PF07714,PF00211; PF00888,PF10557; PF01391,PF01391; PF03476,PF03473; PF08205,PF08205; PF00063,PF00063; PF02023,PF17921,PF00665,PF00078,PF17919; PF08246,PF00112; PF00078,PF17917,PF17921; PF01773,PF07662; PF00675,PF05193; PF02494,PF02494,PF02494,PF02494,PF02494,PF02494; PF07699,PF07699; PF00157,PF00046; PF07565,PF00955; PF05649,PF01431; PF00246,PF13620; PF17681,PF04130; PF00051,PF00754; PF00071,PF00071; PF12796,PF13637,PF12796,PF12796,PF12796; PF02023,PF17921,PF00665; PF02023,PF17921,PF00665,PF00078,PF17917; PF02198,PF00178; PF17517,PF01825,PF00002; PF00791,PF00791; PF01094,PF01094; PF00352,PF00352; PF08376,PF00211; PF02055,PF17189; PF01762,PF01762; PF01392,PF01534; PF12796,PF12796,PF12796,PF12796,PF12796,PF12796; PF09011,PF00505; PF00226,PF01556; PF00078,PF17917; PF01007,PF17655; PF04389,PF04253; PF16884,PF00107; PF00685,PF00685; PF00002,PF00002; PF04775,PF08840; PF12349,PF00368; PF12796,PF12796,PF12796,PF12796,PF12796,PF12796,PF12796,PF12796,PF12796,PF12796,PF12796,PF12796,PF12796,PF12796,PF12796,PF12796,PF12796,PF12796; PF02494,PF02494,PF02494,PF02494,PF02494; PF00270,PF00271,PF04408,PF07717; PF07679,PF07679,PF07679; PF00435,PF00435,PF00435,PF00435; PF12796,PF12796,PF12796,PF12796,PF12796,PF12796,PF12796,PF12796,PF12796,PF12796,PF12796,PF12796,PF12796,PF12796,PF12796,PF12796,PF12796; PF12796,PF12796,PF12796,PF12796,PF12796,PF12796,PF12796,PF12796,PF12796,PF12796,PF12796,PF12796,PF12796,PF12796,PF12796,PF12796; PF02225,PF04389,PF04253; PF12780,PF12777; PF16558,PF00632; PF02793,PF00002; PF17900,PF01433,PF11838,PF11838; PF00038,PF00932; PF00225,PF00225; PF13419,PF00561; PF01546,PF07687; PF05729,PF05729; PF00004,PF17862,PF01434; PF17517,PF17517; PF00094,PF08742; PF07645,PF07645,PF07645; PF17772,PF01853; PF00258,PF00667,PF00175; PF10374,PF10373; PF00056,PF02866; PF00348,PF00348; PF00530,PF00530,PF00530,PF00530,PF00530,PF00530,PF00530,PF00530,PF00530,PF00530; PF12796,PF13637,PF12796,PF12796; PF00108,PF02803; PF00078,PF00078; PF02210,PF02210; PF00536,PF00536; PF06743,PF08368,PF08373; PF17921,PF00665,PF00078,PF17919; PF16878,PF00046; PF02807,PF00217,PF02807,PF00217,PF02807,PF00217; PF08205,PF08205,PF13927; PF00069,PF00659,PF00659; PF13676,PF13646; PF00690,PF00122,PF13246,PF00689; PF00005,PF01061; PF12796,PF12796,PF13637,PF12796,PF12796; PF13975,PF00078,PF17919,PF17921,PF00665; PF08953,PF16300; PF05195,PF00557; PF07679,PF07679; PF12409,PF00122; PF00017,PF00018; PF00431,PF00431,PF00431,PF00431; PF12796,PF12796,PF12796,PF00069; PF07714,PF00211; PF00651,PF00651; PF13246,PF16212; PF03137,PF03137,PF03137; PF14291,PF05699; PF04843,PF14214,PF05970; PF00013,PF00013,PF00013; PF18027,PF00246; PF00028,PF00028,PF00028,PF00028; PF00078,PF09004; PF00651,PF07707,PF01344; PF01401,PF01401; PF05380,PF17921,PF18701; PF13850,PF07970; PF00169,PF00169; PF00028,PF00028; PF00270,PF00271,PF00271; PF13855,PF13306,PF13855,PF13855; PF00181,PF03947; PF00128,PF02806; PF00648,PF01067; PF00041,PF00041,PF00041; PF00753,PF16123; PF07686,PF08205; PF00665,PF18701; PF05406,PF02877,PF00644; PF00501,PF00501; PF00581,PF00782; PF01490,PF01490; PF00307,PF00307; PF03607,PF03607; PF00168,PF00168,PF07002; PF13520,PF13520; PF01590,PF00233; PF00010,PF07527; PF00415,PF00415,PF00415,PF00415; PF12781,PF03028,PF18198,PF18199; PF00191,PF00191,PF00191,PF00191; PF00089,PF00089; PF06155,PF02668; PF01414,PF01414; PF12796,PF12796,PF12796,PF12796,PF12796,PF12796,PF12796,PF12796,PF12796,PF12796,PF12796; PF01565,PF02913; PF01794,PF08022,PF08030; PF07992,PF02852; PF00638,PF00638; PF00629,PF00629,PF00629,PF00629,PF00629,PF00629,PF00629,PF00629; PF14551,PF17207,PF00493,PF17855; PF01699,PF01699; PF17900,PF01433; PF17917,PF17921; PF00078,PF17919,PF17921; PF18292,PF02535; PF02214,PF00520; PF01398,PF13012; PF00194,PF00194; PF11838,PF11838; PF00027,PF00027; PF00226,PF01556,PF00684; PF02494,PF07699,PF07699; PF13923,PF16207; PF00059,PF00059,PF00059,PF00059; PF06565,PF06565,PF06565; PF09772,PF09772; PF13637,PF12796; PF00415,PF00415,PF00415,PF00632; PF00082,PF00431,PF00431; PF17205,PF00362; PF02244,PF00246,PF00246; PF02463,PF06470; PF00413,PF00045,PF00045,PF00045; PF03114,PF14604; PF03564,PF18701; PF17900,PF01433,PF09127; PF07679,PF13927; PF07700,PF07701,PF00211; PF00071,PF16512; PF01055,PF01055; PF01335,PF01335,PF00656; PF02828,PF00595,PF07653,PF00625; PF09379,PF00373,PF09380; PF00868,PF01841,PF00927; PF00004,PF08542; PF05721,PF05721; PF01532,PF01532; PF00078,PF00002; PF02784,PF00278; PF12796,PF12796,PF12796,PF12796,PF12796,PF12796,PF12796,PF12796,PF12796,PF12796,PF12796,PF00791; PF00225,PF13931; PF00004,PF00004,PF17862; PF12796,PF00791; PF12796,PF12796,PF12796,PF12796,PF00791; PF00233,PF00233; PF12796,PF12796,PF12796,PF12796,PF12796,PF12796,PF12796,PF12796,PF13637; PF02210,PF02210,PF02210; PF12796,PF12796,PF12796,PF12796,PF12796,PF00791; PF01347,PF09172,PF06448; PF04053,PF06957; PF00653,PF00653; PF16881,PF04055; PF12796,PF12796,PF12796,PF12796,PF12796,PF12796,PF12796,PF12796,PF12796,PF12796,PF12796,PF12796,PF12796,PF12796,PF12796,PF12796,PF12796,PF13637; PF03564,PF05380,PF00665; PF00149,PF04152; PF00313,PF00313,PF00313; PF00350,PF01031,PF02212; PF08449,PF08449; PF00009,PF03144,PF03143; PF14844,PF02138; PF14749,PF02770,PF01756; PF00415,PF00415,PF00632; PF06268,PF06268,PF06268; PF07699,PF07699,PF07699; PF12796,PF12796,PF13637,PF12796; PF17960,PF17960; PF12796,PF12796,PF12796,PF12796,PF13637; PF00082,PF00082; PF00530,PF00530,PF01822; PF01421,PF17771,PF05986; PF00005,PF00664; PF00787,PF09325; PF03083,PF03083; PF00084,PF00059; PF01074,PF09261,PF07748; PF13499,PF13499,PF13833; PF02057,PF17387; PF13499,PF01794,PF08022,PF08030; PF17960,PF18020,PF01833; PF03160,PF03160; PF07885,PF03493; PF02854,PF02020; PF12832,PF12832; PF06083,PF06083,PF06083; PF02770,PF01756; PF00069,PF10409; PF06701,PF18346,PF12796; PF03564,PF05380,PF17921,PF18701; PF01926,PF16897,PF02824; PF01602,PF01602; PF01400,PF01400,PF00431,PF00431; PF00621,PF01363; PF13774,PF00957; PF16891,PF00149; PF00266,PF01171; PF17857,PF12780; PF02779,PF02780; PF16687,PF13934; PF02931,PF02931; PF13898,PF13898; PF13086,PF13087,PF00773; PF12796,PF12796,PF12796,PF12796,PF12796,PF12796,PF13857; PF02494,PF02494,PF02494,PF02494,PF02494,PF02494,PF02494; PF00930,PF00326; PF02383,PF12456; PF16095,PF00531; PF00069,PF18396,PF18394; PF16058,PF16058,PF05729; PF02140,PF00002; PF00078,PF00589; PF00227,PF00227; PF18424,PF05454; PF10396,PF12631,PF01926; PF11957,PF00531; PF00303,PF00303; PF02724,PF02724,PF02724; PF00018,PF00018; PF00207,PF07678,PF07677; PF05154,PF05154; PF00755,PF00755; PF02494,PF02494,PF02494,PF02494,PF02494,PF02494,PF02494,PF02494,PF02494,PF02494,PF02494,PF02494,PF02494,PF02494; PF12796,PF12796,PF12796,PF12796,PF12796,PF12796,PF12796,PF12796,PF12796,PF12796,PF12796,PF12796,PF12796,PF12796,PF12796,PF12796,PF12796,PF12796,PF12796,PF12796,PF12796,PF12796,PF12796; PF05783,PF05783; PF13086,PF13087,PF00773,PF13086,PF13087; PF03731,PF02735,PF03730,PF08785; PF12796,PF13637,PF12796; PF16058,PF16058,PF16058; PF02690,PF02690; PF14652,PF14652; PF01019,PF01019; PF13857,PF12796; PF16656,PF00149,PF14008; PF13927,PF07679,PF07679; PF01213,PF08603; PF00443,PF02902; PF01749,PF00514,PF00514,PF00514,PF00514,PF16186; PF01400,PF01400; PF01400,PF00431,PF00431,PF00431; PF13409,PF13410; PF01266,PF16350,PF01571,PF08669; PF00324,PF00324; PF17297,PF00821,PF00821; PF00059,PF00024,PF00059,PF00059,PF00059; PF00530,PF00001; PF00988,PF00117,PF02786,PF02787,PF02786,PF02142; PF06762,PF06762; PF03462,PF00472; PF00554,PF16179; PF00005,PF00005; PF00630,PF00630; PF00180,PF00180; PF01088,PF18031; PF00390,PF03949; PF18784,PF18787,PF08767; PF02812,PF00208; PF00173,PF00487; PF03403,PF03403; PF13637,PF13637; PF01400,PF00431; PF00054,PF02210; PF00852,PF00852; PF00675,PF05193,PF16187; PF00035,PF16482; PF00051,PF00051,PF00051; PF00899,PF00581; PF02186,PF18121; PF03782,PF00094; PF00431,PF00431,PF00431,PF00431,PF00431,PF00431,PF00431; PF00777,PF00777; PF00191,PF00191; PF00364,PF00198; PF01094,PF07714; PF10174,PF10174; PF17921,PF00665,PF18701; PF00566,PF00566; PF12796,PF12796,PF12796,PF12796,PF12796,PF12796,PF12796,PF12796,PF12796,PF12796,PF12796,PF12796,PF12796,PF12796,PF12796,PF12796,PF12796,PF12796,PF12796,PF12796,PF12796; PF16178,PF04547; PF00530,PF00530,PF00530,PF00530,PF00530,PF00530,PF00530,PF00530,PF00530,PF00530,PF00530,PF00530,PF00530; PF06472,PF00005; PF13872,PF13871; PF02057,PF02057,PF17387; PF01843,PF00595; PF08442,PF00549; PF00258,PF00667; PF00069,PF00780; PF12796,PF12796,PF12796,PF00520; PF00094,PF08742,PF00094,PF08742,PF00094,PF08742; PF00520,PF00520; PF00095,PF00095; PF01571,PF08669; PF00503,PF00503; PF04857,PF04857; PF02995,PF02995; PF00091,PF00091,PF03953; PF00206,PF14698; PF00333,PF03719; PF08393,PF12774,PF17852,PF12775,PF17857,PF12780; PF16863,PF01055; PF00053,PF00053,PF00053,PF00053; PF03635,PF03635; PF01344,PF01344,PF01344,PF01344; PF08801,PF03177; PF00092,PF06668; PF00246,PF00246; PF00069,PF12202; PF00364,PF00198,PF00198; PF16282,PF05499; PF00078,PF17919,PF17919,PF17921,PF00665; PF00349,PF03727; PF04055,PF16199; PF00013,PF00013,PF00013,PF00013; PF05076,PF12470; PF00626,PF00626; PF00305,PF00305; PF08709,PF02815; PF01743,PF12627; PF13793,PF14572; PF05008,PF12352; PF10250,PF10250; PF01237,PF01237; PF04818,PF16566; PF04670,PF04670; PF00168,PF00632; PF04811,PF08033,PF04815; PF00085,PF13848,PF00085; PF00082,PF01483; PF02437,PF08782; PF13855,PF13855,PF13306; PF13234,PF08148; PF17919,PF17921; PF04841,PF04840; PF00370,PF02782; PF01425,PF01425; PF18295,PF00883; PF05485,PF12017; PF02738,PF02738; PF00009,PF03144,PF14492,PF03764,PF00679; PF01044,PF01044,PF01044; PF00041,PF00041,PF00102,PF00102; PF17207,PF00493,PF17855; PF03456,PF02141; PF00330,PF00694; PF14875,PF12260; PF13855,PF13855,PF13855,PF00001; PF17216,PF17849,PF00773; PF00086,PF00086,PF00086; PF07724,PF10431; PF16028,PF00128; PF00069,PF14593; PF02366,PF02815,PF16192; PF01145,PF16200; PF08565,PF08564; PF01018,PF01926; PF13086,PF13086; PF06920,PF06920; PF13927,PF00041,PF00041; PF11894,PF11894; PF01799,PF00941,PF03450,PF01315,PF02738; PF03028,PF18198,PF18199; PF00530,PF00100; PF08451,PF00962; PF00373,PF09380; PF03104,PF00136,PF14260; PF02207,PF02617; PF00271,PF04408; PF00763,PF02882; PF00271,PF13959; PF00665,PF00078,PF17919; PF00378,PF02737,PF00725; PF00271,PF16124; PF13086,PF13086,PF13087,PF13087; PF15877,PF15877; PF08205,PF07679,PF08205,PF08205; PF02319,PF16421; PF01565,PF04030; PF09068,PF09069,PF00569; PF00076,PF14709; PF04408,PF07717; PF01636,PF02771,PF02770,PF00441; PF12248,PF12248,PF12248; PF17900,PF01433,PF01433; PF10300,PF10300; PF13424,PF13424; PF15064,PF15064; PF00282,PF00282; PF00501,PF00501,PF13193; PF00752,PF00867,PF18704; PF02678,PF05726; PF02872,PF02872; PF04677,PF04676; PF00094,PF08742,PF00094; PF04109,PF04109; PF02854,PF02847; PF00676,PF02779,PF16870; PF00375,PF00375; PF00125,PF01661; PF00137,PF00137; PF12624,PF16908,PF16910; PF00069,PF00415,PF00415; PF08393,PF12774,PF17852,PF12775; PF03564,PF05380,PF05380,PF18701; PF00743,PF00743,PF00743; PF05994,PF05994; PF00018,PF00017; PF01321,PF00557; PF03876,PF08292; PF00629,PF00629,PF00629,PF00629,PF00629,PF00629,PF00629; PF14214,PF05970,PF05970; PF03096,PF03096; PF00013,PF00013; PF10517,PF10517,PF03351; PF00530,PF00530,PF00530,PF00530,PF13855,PF00001; PF00081,PF02777; PF01392,PF01759; PF07678,PF07677; PF00209,PF00209,PF00209; PF02737,PF00725; PF00318,PF00318; PF00149,PF13499,PF13499; PF00270,PF18119,PF00271; PF01835,PF17791,PF17789,PF07703,PF00207; PF09765,PF11793; PF05970,PF05970; PF02494,PF02494,PF02494,PF02494,PF02494,PF00754; PF13855,PF13855,PF13855,PF13855,PF07679; PF16493,PF05920; PF00025,PF00025; PF00530,PF00530,PF00530,PF00530,PF00001; PF12796,PF12796,PF13857; PF00059,PF00102,PF00102; PF12796,PF12796,PF12796,PF12796,PF12796,PF12796,PF12796,PF12796,PF12796,PF12796,PF12796,PF12796,PF12796,PF12796,PF12796,PF12796,PF12796,PF12796,PF13637,PF00791; PF00058,PF00058; PF13637,PF12796,PF12796,PF12796; PF13344,PF13242; PF04734,PF04734; PF01699,PF03160,PF03160,PF01699; PF16213,PF12783; PF01826,PF01826; PF00530,PF00089; PF00965,PF00965; PF01566,PF01566; PF16095,PF00069; PF18119,PF00271,PF11648; PF01751,PF01131; PF00595,PF00625; PF12796,PF12796,PF13637; PF00787,PF08628; PF03221,PF03184; PF00005,PF12848,PF00005; PF00878,PF00878; PF00619,PF00531; PF00854,PF00854; PF02210,PF02210,PF02210,PF02210; PF03165,PF03166; PF13705,PF13923; PF13927,PF00052,PF00053; PF16470,PF00082,PF01483; PF00084,PF00084,PF00092; PF09324,PF16206; PF12796,PF12796,PF12796,PF12796,PF12796,PF12796,PF12796,PF12796,PF12796,PF12796,PF12796,PF12796,PF12796,PF12796,PF12796,PF12796,PF12796,PF12796,PF12796,PF12796,PF12796,PF12796,PF12796,PF12796,PF12796,PF12796,PF12796,PF12796; PF09379,PF00373; PF02518,PF00183; PF05221,PF05221,PF00670; PF02807,PF00217; PF02010,PF01477,PF08016; PF01390,PF02494; PF16209,PF00122; PF10568,PF17171; PF16923,PF03200; PF05729,PF00078; PF00207,PF07678; PF15782,PF15782,PF15782; PF02023,PF17921; PF00520,PF00520,PF00520,PF00520; PF03952,PF00113; PF00041,PF00041,PF00041,PF00041; PF01082,PF03712; PF03159,PF17846; PF00644,PF08487; PF16058,PF16058,PF16058,PF16058,PF16058,PF16058,PF16058,PF05729; PF01384,PF01384; PF12796,PF12796,PF12796,PF12796,PF12796,PF12796,PF13637,PF12796,PF12796,PF12796,PF12796,PF12796,PF12796,PF12796,PF12796,PF12796; PF12796,PF12796,PF00791; PF00579,PF01588; PF00004,PF00004; PF01477,PF01477; PF10602,PF01399; PF02874,PF00006; PF00041,PF00102,PF00102; PF03917,PF03199; PF00530,PF00530,PF00530,PF00530,PF00530,PF00530,PF00530,PF00530,PF00530,PF00530,PF00530,PF00530; PF12777,PF12781,PF03028,PF18198,PF18199; PF05761,PF05761; PF00055,PF00053,PF00053,PF00053,PF00053; PF00225,PF16183; PF00431,PF00002; PF10294,PF10294; PF02140,PF02140,PF02140,PF02140; PF03547,PF00610; PF13637,PF13637,PF12796,PF12796,PF12796; PF07679,PF07679,PF07679,PF07679; PF08321,PF00149; PF12062,PF00685; PF12416,PF12416; PF12341,PF12341,PF00505; PF02338,PF14291,PF05699,PF17753; PF15790,PF07529,PF00176; PF08418,PF08418,PF04042; PF04055,PF13353,PF06463,PF01967; PF13417,PF13417; PF03446,PF14833; PF12796,PF14915,PF12796,PF12796; PF02475,PF02475; PF16746,PF00620,PF14604; PF00298,PF02931,PF02932; PF14700,PF00940; PF08271,PF00382; PF12796,PF12796,PF12796,PF12796,PF12796,PF12796,PF12796,PF12796,PF12796,PF12796,PF12796,PF12796,PF12796,PF12796,PF12796,PF12796,PF12796,PF13637,PF12796; PF00620,PF00620; PF15030,PF07653; PF16484,PF00755; PF06337,PF00443; PF01602,PF01602,PF08752,PF16381; PF13927,PF08205,PF07679; PF00258,PF04055,PF08608; PF01388,PF02373,PF02928; PF14604,PF00640; PF12796,PF12796,PF12796,PF12796,PF12796,PF13637,PF12796,PF12796,PF12796,PF12796,PF12796; PF00653,PF00653,PF00653,PF13920; PF09409,PF01841; PF00089,PF00431,PF00089,PF01392,PF00431,PF00431; PF00651,PF07707,PF08005; PF00090,PF00090,PF07714; PF16420,PF00899; PF00788,PF00025,PF00025; PF08073,PF00628,PF00628,PF00385,PF00176,PF00271,PF06465,PF06461,PF08074; PF12619,PF14551,PF17207,PF00493,PF17855; PF13855,PF00085,PF00085,PF00085; PF00053,PF00053,PF00053; PF00297,PF00297; PF13927,PF00791,PF17217,PF00531; PF07707,PF01344; PF00566,PF15733; PF00498,PF15276; PF00069,PF15796,PF00130,PF00780; PF00108,PF00108; PF01302,PF12455; PF03368,PF02170,PF00636,PF00636; PF00069,PF00082; PF07202,PF07202; PF00094,PF01390,PF02494,PF02494,PF02494,PF02494,PF02494,PF02494,PF02494,PF02494,PF02494,PF02494,PF02494,PF02494,PF02494,PF02494,PF02494,PF02494,PF02494,PF02494,PF02494,PF02494,PF02494,PF02494,PF02494,PF02494,PF00431,PF00431,PF02494; PF00530,PF00530,PF00530,PF07679,PF07679,PF07679,PF13927; PF06701,PF12796,PF12796; PF07645,PF07645,PF07645,PF07645,PF07645; PF00055,PF00053,PF00053,PF00052; PF17144,PF14204; PF00788,PF00169,PF08947,PF00017; PF16837,PF13297,PF11931; PF00443,PF01275; PF07679,PF13927,PF00041,PF00041,PF00041,PF00041; PF02769,PF13507; PF07653,PF14604,PF14604; PF01085,PF01079; PF00200,PF08516; PF07837,PF02971; PF00412,PF00412,PF00412; PF13412,PF01037; PF18360,PF00076,PF00076; PF00650,PF00102; PF00621,PF03114,PF14604; PF00211,PF13191; PF12796,PF12796,PF12796,PF12796,PF12796,PF12796,PF12796,PF12796,PF12796,PF12796,PF12796,PF13637,PF12796,PF12796,PF12796,PF12796,PF12796; PF00052,PF00053,PF00053; PF02140,PF00059,PF02010,PF01825,PF01477,PF08016; PF00566,PF14644; PF02319,PF08781; PF00059,PF13855,PF00001; PF15244,PF15244; PF08567,PF03909; PF14845,PF14845,PF00728; PF12796,PF12796,PF12796,PF12796,PF12796,PF12796,PF12796,PF12796,PF12796,PF12796,PF12796,PF12796,PF12796,PF12796,PF13637,PF12796,PF00791,PF00791; PF14637,PF14637,PF14638; PF06650,PF16909,PF09333; PF00595,PF00617; PF18020,PF08337; PF05188,PF05192,PF05190,PF00488; PF00035,PF00035; PF18694,PF00076,PF00076; PF00970,PF00175; PF17725,PF17725; PF07808,PF07807; PF13855,PF14580; PF00078,PF17917,PF00665,PF00628,PF01026; PF02798,PF00043,PF00647; PF07679,PF13927,PF13927,PF00041; PF00018,PF09431; PF02410,PF17900; PF01149,PF09292; PF00617,PF00130; PF00069,PF00069,PF18396; PF04547,PF04547; PF00130,PF00130; PF13637,PF12796,PF00520; PF00233,PF00009,PF03144; PF07177,PF07177; PF16455,PF00240; PF04884,PF04884; PF12796,PF12796,PF12796,PF12796,PF12796,PF12796,PF13637,PF12796,PF12796,PF12796,PF13637; PF16134,PF16134,PF11732,PF11262; PF14716,PF10391; PF01805,PF01805; PF00788,PF00063; PF00041,PF07679,PF07714; PF13589,PF01119,PF08676; PF02515,PF02515; PF13967,PF14703,PF02714; PF07443,PF00176; PF00292,PF00027; PF11515,PF03256,PF00415,PF00415,PF00415,PF00415,PF00415,PF00415,PF00415,PF00415,PF00415,PF00415,PF00415,PF00632; PF00075,PF06990,PF06990; PF00059,PF00059,PF00059,PF00059,PF00059,PF00059,PF00059,PF00024,PF00059,PF00059,PF00059,PF00059,PF00059,PF00059,PF00059; PF00431,PF00078,PF00665; PF00464,PF00464; PF18262,PF03483; PF07648,PF07648,PF07648,PF07648; PF10475,PF10474,PF10474; PF00004,PF17862,PF00439; PF12796,PF12796,PF12796,PF12796,PF12796,PF12796,PF13637,PF12796,PF12796,PF13857,PF12796,PF13857; PF00078,PF05712; PF01805,PF01805,PF12230,PF12230; PF08205,PF00047; PF17981,PF00176,PF00271; PF11543,PF05020,PF05021; PF12796,PF13637,PF12796,PF12796,PF12796,PF12796,PF13637,PF00791; PF00530,PF00059; PF07738,PF18410,PF00632; PF03803,PF00106; PF00100,PF00084,PF00084; PF08351,PF05127,PF13718,PF13725; PF18018,PF04042; PF00059,PF00059,PF00090,PF00090,PF00090,PF00193,PF00754,PF00754,PF00090; PF12444,PF00505; PF00435,PF00435,PF00435,PF00435,PF00435,PF00435,PF00435,PF00435,PF00435,PF02187; PF01144,PF01144; PF13637,PF13637,PF13637,PF12796,PF12796,PF12796,PF12796,PF12796,PF12796,PF12796,PF12796,PF12796,PF12796,PF12796,PF12796,PF12796,PF12796,PF12796,PF12796,PF12796,PF12796; PF00350,PF18150,PF12763; PF00431,PF01392,PF00089,PF00431,PF00431; PF00664,PF00005,PF00664,PF00005,PF00664,PF00005; PF04563,PF04563,PF04561,PF04565; PF16454,PF00017; PF13855,PF03372; PF00521,PF00521,PF08070; PF09371,PF16921,PF12836,PF17674; PF00084,PF00092; PF08393,PF12774,PF17852,PF12775,PF12780,PF12777,PF12781,PF03028,PF18198,PF18199; PF04931,PF04931,PF04931; PF12457,PF01585,PF07842; PF01498,PF13358; PF00653,PF00653,PF00653; PF00076,PF14327,PF14304; PF08569,PF08569; PF06743,PF08373; PF12796,PF13637,PF12796,PF12796,PF12796,PF12796,PF12796,PF12796,PF00791; PF13927,PF07679,PF01392,PF00051,PF07714; PF02494,PF07699,PF07699,PF00090; PF05380,PF18701,PF03564,PF05380,PF18701; PF00094,PF08742,PF01826; PF08409,PF13424; PF01390,PF00089; PF00084,PF00084,PF00100; PF05478,PF05478; PF02494,PF02494,PF02494,PF02494,PF02494,PF02494,PF02494,PF01825; PF01363,PF01363; PF03441,PF03441; PF01398,PF18323; PF08064,PF02259; PF00076,PF00567,PF00567,PF00567; PF14837,PF14838,PF14838; PF00917,PF00443,PF12436,PF14533; PF00324,PF03522; PF00013,PF00567; PF05773,PF00069,PF00069,PF00069,PF13393,PF12745; PF13855,PF01825,PF00002; PF01193,PF01000; PF14631,PF14631; PF09815,PF09815; PF14580,PF00625; PF01074,PF09261; PF12738,PF12738; PF14724,PF14724,PF14724; PF09379,PF13920; PF11277,PF11277,PF11277,PF11277; PF13637,PF12796,PF12796,PF12796,PF13637,PF12796,PF12796,PF12796,PF12796,PF12796,PF12796,PF12796,PF12796,PF12796,PF12796,PF12796,PF12796,PF13637,PF12796,PF12796,PF12796; PF08385,PF08393,PF12774,PF17852; PF08399,PF13768,PF08473,PF04677,PF04676; PF00431,PF00059,PF13855,PF00001; PF12774,PF12774,PF12775,PF12780; PF00102,PF00102,PF00059,PF00059; PF00018,PF00621; PF00628,PF02373,PF02928,PF08429,PF14781,PF14783,PF14782; PF06432,PF06432; PF00188,PF00188,PF00188; PF07679,PF07714; PF07531,PF05236; PF01153,PF01153; PF12796,PF12796,PF12796,PF12796,PF12796,PF12796,PF12796,PF12796,PF12796,PF12796,PF12796,PF12796,PF12796,PF12796,PF13637,PF13637,PF12796,PF12796,PF13637,PF12796,PF00791; PF00547,PF00699,PF00449,PF01979,PF01979; PF04300,PF13271; PF12796,PF12796,PF12796,PF12796,PF12796,PF12796,PF12796,PF12796,PF12796,PF12796,PF12796,PF12796,PF12796,PF12796,PF12796,PF12796,PF13637,PF12796,PF12796,PF12796,PF12796,PF12796,PF12796,PF12796; PF07728,PF07728,PF07728,PF07728; PF17832,PF01472; PF00069,PF18190,PF18409; PF00102,PF00102,PF00629,PF00629; PF09468,PF15236; PF02023,PF00078,PF17917; PF12796,PF12796,PF12796,PF12796,PF13637,PF12796,PF12796,PF12796,PF12796,PF12796,PF12796,PF12796,PF12796,PF12796,PF12796,PF12796,PF12796,PF12796,PF13857; PF01399,PF08375; PF12796,PF12796,PF12796,PF12796,PF12796,PF12796,PF12796,PF12796,PF12796,PF12796,PF12796,PF12796,PF12796,PF12796,PF12796,PF12796,PF13637,PF12796,PF12796,PF12796,PF12796; PF09380,PF08736,PF05902; PF00466,PF00069,PF00069; PF00085,PF06201; PF03874,PF03281; PF16414,PF02460; PF13518,PF01498,PF13358; PF18385,PF02196,PF00621; PF17927,PF05770; PF02793,PF00002,PF00002; PF03561,PF03561; PF05683,PF00069; PF14675,PF14679,PF14676,PF14680,PF14677,PF14678; PF12796,PF12796,PF12796,PF12796,PF12796,PF12796,PF12796,PF13637,PF12796,PF12796,PF12796,PF12796,PF12796,PF13637,PF12796,PF12796,PF12796,PF13637; PF03127,PF02883; PF02602,PF02602; PF01805,PF04818; PF14716,PF10391,PF14792,PF14791; PF07679,PF13927,PF07679,PF07679; PF05729,PF00059,PF00059; PF00808,PF08142; PF12796,PF13637,PF12796,PF12796,PF12796,PF13637,PF12796,PF12796,PF12796,PF13637,PF12796,PF12796,PF12796,PF12796,PF12796,PF12796,PF12796,PF12796,PF12796,PF13857,PF12796,PF13637; PF03416,PF03416; PF03055,PF00106; PF01137,PF01137,PF05189; PF00169,PF00784; PF00858,PF00069; PF00090,PF00090; PF03283,PF03283; PF01074,PF01074,PF09261,PF07748,PF17677; PF12157,PF15288,PF00439,PF00439; PF16704,PF01465; PF00053,PF00053,PF00052; PF16486,PF08699,PF02170; PF00089,PF00629,PF00431,PF00089,PF00431,PF00089; PF17921,PF00665,PF00431; PF12796,PF12796,PF12796,PF12796,PF12796,PF12796,PF12796,PF12796,PF13637,PF12796,PF12796,PF12796,PF12796,PF12796,PF12796,PF12796,PF12796,PF12796,PF12796,PF12796,PF12796,PF12796,PF12796,PF12796,PF12796,PF12796,PF12796,PF12796,PF12796,PF12796,PF12796,PF12796,PF12796,PF13637,PF12796; PF00696,PF00171; PF13637,PF13637,PF12796,PF13857,PF12796,PF13857; PF02749,PF01729; PF02494,PF02494,PF02494,PF02494,PF02494,PF02494,PF02494,PF02494,PF02494,PF02494,PF02494,PF02494,PF02494,PF02494,PF02494,PF02494,PF02494,PF02494,PF02494,PF02494,PF02494,PF02494,PF02494,PF02494,PF02494,PF02494,PF02494,PF02494,PF02494,PF02494,PF02494,PF02494,PF02494,PF02494; PF11865,PF02259; PF01335,PF00531; PF13245,PF13361; PF00899,PF16190,PF16191,PF00899,PF10585; PF13637,PF12796,PF12796,PF12796,PF12796,PF12796,PF12796,PF12796,PF12796,PF12796,PF12796,PF12796,PF12796,PF12796,PF12796,PF12796,PF12796; PF02736,PF00063,PF01576; PF15965,PF15966; PF06466,PF00439; PF04563,PF04561,PF04566,PF04567,PF00562,PF04560; PF04121,PF04121; PF16908,PF16910; PF04053,PF04053; PF12796,PF12796,PF12796,PF12796,PF12796,PF12796,PF12796,PF12796,PF12796,PF12796,PF12796,PF12796,PF12796,PF12796,PF12796,PF00791; PF00637,PF12451; PF09184,PF09184; PF14214,PF05970; PF12796,PF12796,PF12796,PF12796,PF12796,PF12796,PF12796,PF12796,PF12796,PF12796,PF12796,PF12796,PF12796,PF12796,PF13857,PF12796,PF12796,PF12796,PF12796,PF12796,PF12796,PF12796,PF12796,PF12796,PF12796,PF12796,PF12796,PF12796,PF12796,PF12796,PF12796,PF12796,PF12796,PF12796,PF12796,PF13857; PF11968,PF11968; PF10509,PF00288; PF08005,PF08005; PF12796,PF12796,PF12796,PF12796,PF12796,PF13637,PF12796,PF12796,PF12796,PF12796,PF12796,PF12796,PF12796,PF12796,PF12796,PF12796,PF12796,PF12796,PF13637,PF12796,PF00791; PF00069,PF00147; PF00431,PF00431,PF00059; PF01602,PF02883,PF09066; PF12862,PF12862; PF03099,PF03099,PF00989,PF08447; PF00201,PF13499,PF13499; PF01401,PF01401,PF01401; PF01926,PF06071; PF01154,PF08540; PF11864,PF03542; PF07718,PF14806; PF12796,PF13637,PF12796,PF13857,PF12796,PF12796,PF12796,PF12796,PF12796,PF13637,PF12796,PF12796,PF12796,PF12796,PF00791; PF00001,PF00431; PF13637,PF12796,PF12796; PF18055,PF01399; PF05346,PF05346; PF01409,PF01409,PF03147; PF10239,PF12796,PF00018; PF00084,PF00084,PF00084; PF13019,PF13297; PF00063,PF00063,PF00620; PF12698,PF00005,PF12698,PF00005; PF07679,PF07679,PF07679,PF07679,PF07679,PF00041; PF08033,PF04815,PF00626; PF17741,PF01347,PF01347,PF09172; PF12796,PF12796,PF13637,PF12796,PF12796,PF13637,PF12796,PF12796,PF13637; PF00431,PF00431,PF00002; PF00028,PF00028,PF00028,PF00028,PF00028,PF00028,PF00028,PF00028,PF00028,PF00028,PF00028,PF00028,PF00028,PF00028,PF00028,PF00028,PF00028,PF00028; PF13923,PF16207,PF07258; PF04080,PF04080; PF06083,PF06083; PF00010,PF00989,PF14598; PF01457,PF15140; PF14691,PF01180; PF00240,PF17840; PF00611,PF00125; PF00530,PF00530,PF12851; PF00620,PF01852; PF00078,PF00041,PF00102,PF00102; PF14709,PF14709; PF13517,PF13517,PF07593; PF01070,PF01070,PF01070; PF05383,PF00076,PF08777; PF07679,PF00041,PF00069,PF07679; PF00784,PF00373; PF00017,PF00617; PF12796,PF12796,PF12796,PF12796,PF12796,PF12796,PF12796,PF12796,PF12796,PF12796,PF12796,PF13637,PF12796,PF12796,PF12796,PF12796,PF12796,PF12796; PF00651,PF00651,PF07707; PF17917,PF00665; PF13439,PF00534; PF00536,PF07647; PF02494,PF02494,PF02494,PF02494,PF02494,PF02494,PF02494,PF02494,PF02494,PF02494,PF02494,PF02494,PF02494,PF02494,PF02494,PF02494,PF02494,PF02494; PF00388,PF00387,PF00168; PF11971,PF17095,PF08683; PF16487,PF02171; PF08158,PF05285,PF05285; PF08385,PF08393,PF12774,PF12775,PF12780,PF12777,PF12781,PF03028,PF18198,PF18199; PF14713,PF14713; PF08409,PF13432; PF06119,PF06119,PF03782,PF00094,PF02494,PF02494,PF02494,PF02494,PF02494,PF02494,PF02494,PF02494,PF02494,PF02494,PF02494; PF00653,PF12356; PF14970,PF04137; PF01403,PF00090,PF00090; PF05729,PF00791; PF14961,PF14961; PF17408,PF05292; PF13574,PF00200,PF16698; PF02729,PF00185; PF12796,PF12796,PF12796,PF12796,PF12796,PF12796,PF12796,PF12796,PF00791,PF00791; PF12796,PF13857,PF12796,PF12796,PF12796,PF12796; PF02198,PF11620,PF02198,PF00178; PF00899,PF14732; PF00690,PF00122,PF13246,PF00689,PF12424; PF08590,PF01713; PF14808,PF14808; PF00152,PF02938; PF04997,PF00623,PF04983; PF01585,PF01728; PF00754,PF00051,PF00051; PF15238,PF00373; PF00078,PF00147; PF01822,PF13330; PF14492,PF03764,PF00679; PF00860,PF00102,PF00102,PF00102; PF00955,PF00955; PF12796,PF12796,PF13637,PF12796,PF12796,PF12796,PF12796,PF12796,PF12796,PF12796,PF12796,PF12796,PF12796,PF12796,PF12796,PF12796,PF12796,PF12796,PF12796,PF12796,PF12796,PF12796,PF12796,PF12796,PF12796,PF12796,PF12796,PF12796,PF12796,PF00791; PF03104,PF03104; PF07678,PF07677,PF01759; PF00569,PF05605; PF04851,PF00271,PF16783; PF08156,PF08156,PF01798,PF01798; PF00225,PF16183,PF12423,PF12473; PF15299,PF02598; PF17960,PF18020; PF01477,PF13637,PF12796; PF08083,PF10598,PF10597,PF10596,PF12134; PF00749,PF03950,PF00458,PF00458,PF00458,PF00458,PF00458,PF00458,PF00458,PF00458,PF00587,PF03129,PF09180; PF12885,PF12886; PF00412,PF01825,PF00002; PF15891,PF15891; PF00916,PF00916,PF01740; PF00617,PF00388; PF07679,PF07679,PF00041; PF00839,PF00839; PF12796,PF07738; PF07524,PF10406; PF04734,PF04734,PF04734,PF17048; PF15867,PF13877; PF16172,PF14429; PF01012,PF00766; PF13923,PF02190; PF00078,PF17917,PF00665; PF00240,PF04758; PF07679,PF00018,PF07679,PF07679,PF07679,PF07679,PF07679; PF01347,PF09172,PF06448,PF00094; PF01403,PF02494; PF00929,PF06839; PF15383,PF00082; PF14529,PF00078,PF00078; PF07973,PF00587,PF03129; PF12796,PF12796,PF12796,PF12796,PF12796,PF12796,PF12796,PF12796,PF12796,PF12796,PF12796,PF12796,PF12796,PF12796,PF00791; PF00059,PF00059,PF00059,PF00059,PF00041; PF00632,PF02874; PF12796,PF12796,PF12796,PF12796,PF12796,PF12796,PF12796,PF12796,PF12796,PF12796,PF12796,PF13637; PF11865,PF02259,PF08771,PF00454; PF01082,PF03712,PF03712; PF00479,PF02781,PF01182; PF18700,PF13840,PF13840; PF05735,PF13385; PF02934,PF02637; PF02494,PF02494,PF00431,PF01392; PF02892,PF05699; PF00169,PF00621,PF00618,PF09384; PF02196,PF00130,PF07714; PF00071,PF01412; PF08190,PF08190,PF18201; PF09263,PF09262,PF00004,PF00004,PF00888; PF01826,PF00754,PF00094; PF02194,PF00615; PF16863,PF13802,PF01055; PF10509,PF00288,PF08544; PF00106,PF02036,PF02036; PF16740,PF11362; PF00839,PF00839,PF00839,PF00839; PF01363,PF16696; PF15299,PF13649; PF12755,PF11916; PF12796,PF12796,PF12796,PF12796,PF13637,PF12796,PF12796,PF12796,PF12796,PF12796,PF12796,PF12796,PF12796,PF12796,PF12796,PF12796,PF12796,PF12796,PF12796,PF12796,PF12796,PF12796,PF12796,PF12796,PF12796,PF12796,PF12796,PF12796,PF12796,PF12796,PF12796,PF12796,PF12796; PF02615,PF02615; PF00199,PF00199,PF00199,PF06628; PF01094,PF01094,PF01094,PF01094,PF00003; PF06468,PF06468; PF05291,PF05291; PF12796,PF12796,PF12796,PF12796,PF12796,PF12796,PF12796,PF12796,PF12796,PF12796,PF12796,PF12796,PF12796,PF12796,PF12796,PF12796,PF12796,PF12796,PF12796,PF12796,PF12796,PF12796,PF12796,PF12796,PF12796,PF12796,PF12796,PF12796,PF12796,PF13637,PF12796,PF12796,PF12796,PF12796,PF12796; PF00347,PF00347; PF00041,PF00041,PF00041,PF00041,PF00041,PF00041,PF00041,PF00041,PF00041,PF00041,PF00041,PF00041,PF00041,PF00041,PF00041,PF00041,PF00041,PF00041,PF00041,PF00041,PF00041,PF00041,PF00041,PF00041,PF00041; PF01699,PF16494,PF03160,PF03160,PF01699; PF01138,PF03725,PF01138; PF12796,PF12796,PF12796,PF13637,PF12796; PF00122,PF00702; PF07286,PF14336; PF08477,PF16095; PF08644,PF08512; PF08491,PF08491; PF00646,PF13418; PF13661,PF10637,PF10637; PF01048,PF01048; PF01562,PF01421,PF17771,PF00090,PF00431; PF00787,PF04212,PF00069; PF17904,PF00013,PF12235; PF12796,PF12796,PF12796,PF12796,PF12796,PF12796,PF12796,PF00520,PF01403; PF00094,PF08742,PF00094,PF08742,PF01826,PF00094,PF08742; PF08938,PF00009; PF08473,PF08473; PF13874,PF18437; PF08393,PF12774,PF17852,PF12775,PF17857,PF12780,PF12777,PF12781; PF13899,PF00789; PF16205,PF00366,PF00366; PF13522,PF01380,PF01380; PF18136,PF00476; PF11277,PF11277; PF12796,PF12796,PF13637,PF12796,PF12796,PF12796,PF12796,PF12796,PF12796,PF12796,PF12796,PF12796,PF12796,PF12796,PF12796,PF12796,PF12796,PF12796,PF12796,PF12796,PF12796,PF12796,PF12796,PF12796,PF13637,PF12796; PF00051,PF00001; PF10165,PF10165; PF02377,PF00595,PF00610; PF01094,PF00069,PF00211,PF10142; PF12796,PF12796,PF12796,PF12796,PF12796,PF12796,PF12796,PF13637,PF12796,PF12796,PF12796,PF12796; PF17789,PF07703,PF00207,PF07678,PF07677,PF01759; PF03367,PF03367,PF03367; PF16900,PF08646; PF00514,PF00514,PF00514,PF00514,PF00514; PF12796,PF00078; PF10510,PF10510; PF00307,PF00435; PF08082,PF08083; PF01421,PF13927,PF07679,PF13927,PF00200,PF13927,PF13927,PF00041; PF13855,PF13306,PF13306,PF13855,PF13855; PF01833,PF01833,PF01833,PF01833,PF01833,PF01833,PF01833,PF01833,PF01833,PF10162,PF10162; PF00018,PF06625; PF00610,PF18148; PF06535,PF06534; PF00044,PF02800; PF02494,PF01825,PF00002; PF14551,PF17207,PF00493,PF00493,PF17855,PF18263; PF01769,PF01769; PF08621,PF08620; PF00130,PF00781,PF00609,PF00536; PF02263,PF02263; PF07779,PF07779,PF07779; PF12796,PF12796,PF13637,PF12796,PF12796,PF12796,PF13857,PF13637,PF07647,PF00644; PF01457,PF01457,PF00385,PF01393; PF01562,PF01421,PF00200,PF08516; PF04457,PF10469; PF06816,PF12796,PF12796; PF07714,PF07714,PF01825,PF00002; PF01391,PF00386; PF01411,PF01411,PF01411,PF07973,PF02272; PF00629,PF00629,PF00629,PF00629,PF00629,PF00629,PF00629,PF00629,PF00629,PF00629,PF00629,PF00629,PF00629,PF00629,PF00629,PF00629,PF00629,PF00629; PF08271,PF00382,PF00382,PF07741; PF00160,PF00636,PF00035; PF00147,PF00059; PF02350,PF00480; PF18346,PF12796,PF12796,PF12796,PF00069; PF00611,PF00018; PF09810,PF09810,PF09810; PF00024,PF06119; PF07714,PF00531; PF12796,PF12796,PF12796,PF12796,PF12796,PF13637,PF13857; PF17976,PF17978; PF00225,PF00431; PF03690,PF03690; PF18770,PF04869,PF04871; PF00004,PF16193,PF12002; PF02881,PF00448; PF00151,PF00151; PF18770,PF04869; PF09162,PF03943; PF05735,PF05735; PF11952,PF01585; PF04096,PF12110; PF17958,PF13499; PF13385,PF16489; PF00288,PF08544; PF00439,PF12024; PF00899,PF10585,PF10585,PF09358; PF00130,PF00788; PF00562,PF04560; PF02996,PF14839; PF09497,PF12145,PF12145; PF00664,PF00005,PF00664; PF14687,PF14688,PF14688; PF02969,PF07571; PF12796,PF13857,PF12796,PF12796,PF12796,PF12796,PF12796,PF12796,PF12796,PF12796,PF12796,PF12796,PF12796,PF12796,PF12796,PF12796; PF01403,PF17960,PF08337; PF06743,PF08368; PF00385,PF00378; PF12796,PF12796,PF12796,PF12796,PF12796,PF12796,PF12796,PF12796,PF12796,PF12796,PF12796,PF12796,PF12796,PF12796,PF12796,PF12796,PF12796,PF13637,PF12796,PF12796,PF12796,PF12796,PF12796,PF12796,PF12796,PF12796,PF12796,PF13637,PF13637,PF00791; PF13424,PF12770; PF05536,PF05536; PF14214,PF05970,PF02494,PF02494; PF17794,PF01505,PF01505,PF17796,PF17795,PF11978; PF00225,PF00520,PF00027,PF00520,PF00027; PF16058,PF16058,PF16058,PF16058,PF16058,PF16058,PF16058,PF16058; PF14687,PF14688; PF00319,PF12347; PF17849,PF00773,PF17877; PF10230,PF10230; PF10523,PF10523,PF10523,PF10523,PF10523; PF06327,PF00211; PF00270,PF18119,PF18119,PF00271,PF11648; PF02919,PF02919,PF01028,PF14370; PF16184,PF16184,PF16184,PF16184,PF16184,PF16184,PF16184,PF16184,PF16184,PF16184,PF16184,PF16184; PF02487,PF02487; PF05833,PF05670; PF07177,PF07177,PF07177; PF10493,PF10493; PF00754,PF00530,PF00530,PF00530,PF00530,PF00530,PF00530,PF00530,PF00530,PF00530,PF00530; PF15711,PF03071; PF09298,PF01557; PF08151,PF00168,PF00168; PF13537,PF00733,PF00733; PF14639,PF14635; PF17820,PF00168; PF02889,PF00270; PF00071,PF08356,PF08355; PF05602,PF05602; PF01586,PF00010; PF03016,PF09258; PF00581,PF00581; PF02769,PF02769; PF00002,PF00078; PF02494,PF02494,PF02494,PF02494,PF02494,PF02494,PF02494,PF02494,PF02494,PF02494,PF02494,PF02494,PF02494,PF02494,PF02494,PF02494,PF02494,PF02494,PF02494; PF05986,PF00014,PF00014,PF00014,PF00014,PF00086,PF00086,PF07679,PF13927,PF07679; PF00667,PF00175; PF13855,PF13855,PF13855,PF09727,PF12796; PF14699,PF14701,PF14702,PF06202; PF08487,PF00092; PF05190,PF00488; PF13087,PF13087,PF01424; PF05378,PF01968,PF06032; PF12237,PF04547; PF00017,PF08416; PF00058,PF00431,PF00530,PF00100; PF12796,PF12796,PF12796,PF12796,PF12796,PF12796,PF12796,PF12796,PF12796,PF12796,PF12796,PF12796,PF12796,PF12796,PF12796,PF12796,PF12796,PF12796,PF12796,PF00791,PF00791; PF00270,PF00567; PF00431,PF00431,PF00431,PF00431,PF00431,PF00431,PF00431,PF00431,PF00431; PF18581,PF18584; PF12836,PF12836; PF18346,PF12796,PF13637,PF00069; PF03942,PF00078; PF01429,PF16564,PF14048; PF12796,PF12796,PF12796,PF12796,PF12796,PF13637,PF00791,PF00791; PF00373,PF09380,PF11819; PF11878,PF00169,PF14429; PF00595,PF18012; PF03184,PF16113; PF15459,PF04935; PF03253,PF03253; PF00078,PF17919,PF17921,PF00665,PF00100; PF12796,PF12796,PF00536,PF00640; PF07700,PF07701,PF07701,PF00211; PF00076,PF00076,PF00076,PF00076; PF00001,PF01490; PF09202,PF01163; PF17919,PF00271; PF01026,PF00370,PF02782; PF03792,PF00046; PF01825,PF00002,PF01822,PF01822; PF14655,PF14656; PF00705,PF02747; PF00042,PF00042,PF00042,PF00042,PF00042,PF00042,PF00042,PF00042,PF00042,PF00042,PF00042,PF00042,PF00042,PF00042,PF00042,PF00042; PF06728,PF06728; PF04810,PF04811,PF08033; PF10245,PF10245; PF17838,PF00621,PF17838; PF00565,PF00567; PF06218,PF06218,PF06218,PF06218; PF03155,PF03155,PF03155; PF05693,PF00010,PF14598; PF01602,PF02883; PF13086,PF13087,PF00773,PF00773,PF13086,PF13087; PF06367,PF06367,PF02181,PF01852; PF07679,PF13927,PF07714; PF00069,PF00415; PF00136,PF08996; PF00435,PF00435; PF13733,PF13733,PF02709; PF00616,PF00169; PF09773,PF00002; PF13855,PF13855,PF13855,PF07679; PF06701,PF00569,PF06701,PF18346,PF18346,PF12796,PF13857,PF12796,PF07714,PF00069; PF03074,PF03074; PF00644,PF08487,PF13768; PF00078,PF00595,PF00169; PF06003,PF06003; PF12796,PF12796,PF12796,PF12796,PF12796,PF12796,PF12796,PF12796,PF12796,PF12796,PF12796,PF12796,PF12796; PF00658,PF00658,PF00658; PF05192,PF05190; PF14073,PF06657; PF00651,PF08005; PF03098,PF14694; PF00078,PF17919,PF17921,PF00665,PF01026,PF12796,PF12796; PF13637,PF08385,PF08393,PF12774,PF12774,PF12774,PF17852,PF12775,PF12780; PF12796,PF12796,PF12796,PF12796,PF12796,PF12796,PF12796,PF12796,PF12796,PF12796,PF12796,PF12796,PF13637,PF12796,PF12796,PF12796,PF12796,PF12796,PF12796,PF12796,PF12796,PF12796; PF08487,PF00092,PF08487,PF00092,PF08487,PF00092,PF06668; PF00549,PF00285; PF01094,PF07714,PF07714,PF00211; PF01612,PF00570; PF08512,PF00505; PF03542,PF02145; PF00078,PF13472; PF02204,PF12796,PF12796,PF13637,PF12796,PF13637; PF10433,PF10433,PF03178; PF01243,PF10590; PF00664,PF00664,PF00664,PF00005; PF00009,PF14492,PF03764,PF00679; PF13637,PF13637,PF12796,PF12796,PF12796,PF12796,PF12796,PF12796,PF12796,PF12796,PF12796,PF12796,PF12796,PF12796,PF12796,PF12796,PF12796,PF13637,PF12796,PF13637,PF12796,PF12796,PF12796; PF00431,PF00431,PF00431,PF00089; PF09412,PF01033,PF01033,PF09412; PF01044,PF01044; PF09465,PF01222; PF00225,PF14580; PF00919,PF04055,PF01938; PF01388,PF12031; PF00013,PF00270; PF04621,PF00178; PF00626,PF00626,PF00626,PF00626; PF06470,PF02463; PF05089,PF12972; PF03835,PF10403,PF10404,PF10405; PF18114,PF00271,PF18147,PF12513; PF00155,PF01302; PF09243,PF09243; PF01846,PF01846; PF12796,PF13637,PF12796,PF12796,PF12796,PF12796,PF12796,PF12796,PF12796,PF12796,PF12796,PF12796,PF12796,PF12796,PF12796,PF12796,PF12796,PF12796,PF12796,PF12796,PF12796,PF12796,PF12796,PF12796,PF12796,PF12796,PF12796,PF12796,PF12796,PF12796,PF12796,PF12796,PF12796,PF12796,PF12796,PF12796,PF12796,PF12796,PF12796,PF12796,PF12796; PF02494,PF02494,PF07645; PF05649,PF05649; PF04968,PF04968; PF18017,PF17740; PF07679,PF07679,PF07679,PF00041,PF07679,PF07679; PF00005,PF00664,PF00664; PF05380,PF17921,PF00665,PF18701; PF00206,PF10415; PF00754,PF00754,PF01825,PF00002; PF07645,PF00683,PF00683,PF00683; PF10561,PF10561; PF02194,PF00787,PF08628; PF00292,PF00046; PF14921,PF14921; PF13927,PF13927,PF13927,PF07679,PF00041; PF03531,PF08512; PF01426,PF17226; PF01778,PF04874; PF02798,PF00043; PF00361,PF06444; PF05206,PF05206; PF01477,PF01477,PF01477,PF01477,PF01477; PF00052,PF00052,PF13927,PF07679,PF13927,PF07679,PF13927,PF13927,PF13927,PF13927,PF13927,PF07679,PF13927,PF02210,PF00054,PF00054; PF00514,PF00514; PF12796,PF12796,PF00536; PF01055,PF00106; PF10577,PF10577; PF14858,PF14858,PF14858; PF00362,PF00362; PF00113,PF00113; PF00057,PF00057,PF00058; PF01401,PF00277; PF00435,PF00435,PF00435; PF00412,PF14604; PF00067,PF00063,PF05285,PF06017; PF00018,PF00069; PF00069,PF01762; PF03105,PF03124,PF03124; PF00530,PF00530,PF00530,PF00530,PF00530,PF00530,PF00530,PF00530,PF00530,PF00530,PF00530,PF00530,PF00530,PF00530,PF00530,PF00530,PF00530,PF00530,PF00530,PF00530,PF00530,PF00530,PF00530,PF00530,PF00530,PF00530,PF00530; PF08165,PF08150; PF00456,PF02779,PF02780; PF00435,PF00435,PF15410; PF07679,PF07679,PF07679,PF07679,PF07679,PF07679,PF07679,PF03098; PF00151,PF00112; PF05918,PF00078; PF12796,PF12796,PF13637,PF12796,PF12796,PF12796,PF12796,PF12796,PF12796,PF12796,PF12796,PF12796,PF12796,PF12796,PF12796,PF12796,PF12796; PF00017,PF00017,PF00169; PF12796,PF12796,PF12796,PF12796,PF12796,PF12796,PF12796,PF12796,PF13637,PF12796,PF12796,PF12796; PF02898,PF00258; PF06588,PF13415; PF00431,PF01392,PF00089,PF00431,PF00431,PF00431,PF01392,PF00089,PF00431,PF00431,PF00431,PF01392,PF00089,PF01392,PF00089,PF01392,PF00089,PF01392,PF00089,PF00431,PF00431,PF00431,PF01392; PF07287,PF00078; PF00520,PF00018; PF16058,PF16058,PF16058,PF16058,PF16058,PF16058,PF16058,PF16058,PF16058,PF05729; PF02259,PF00454; PF00109,PF02801,PF16197,PF00698,PF14765,PF00107,PF08659,PF00975; PF13191,PF14630; PF15299,PF16183; PF00628,PF14061; PF02210,PF02210,PF02210,PF02210,PF02210,PF02210; PF04557,PF00749,PF03950; PF02403,PF00587; PF01979,PF01979; PF02210,PF02210,PF16184,PF16184,PF16184,PF16184,PF16184,PF16184,PF16184,PF16184,PF16184; PF00570,PF14493; PF06239,PF14784,PF14784; PF12796,PF12796,PF12796,PF12796,PF12796,PF12796,PF12796,PF12796,PF12796,PF12796,PF12796,PF12796,PF12796,PF12796,PF12796,PF12796,PF12796,PF12796,PF12796,PF12796,PF12796,PF12796,PF12796,PF12796,PF12796,PF12796,PF12796,PF12796,PF12796,PF12796; PF08638,PF08638; PF16058,PF16058,PF16058,PF16058,PF16058,PF05729; PF07648,PF00053,PF00054,PF00054,PF02210; PF04258,PF04258; PF01067,PF00168; PF00076,PF00076,PF15519; PF00723,PF00723; PF00754,PF00754,PF00754,PF00754,PF00754; PF00001,PF01825,PF00002; PF00754,PF05735; PF04928,PF01909,PF04926; PF12254,PF03104; PF15175,PF15175; PF08399,PF08473; PF14632,PF14641,PF14639,PF14635,PF14633,PF14633; PF00028,PF00028,PF00028,PF00028,PF00028,PF00028,PF00028,PF00028,PF00028,PF00028,PF00028,PF00028,PF00028,PF00028,PF00028,PF00028,PF00028,PF00028,PF00028,PF02210; PF13857,PF13857; PF02494,PF02494,PF00754; PF01369,PF00169; PF02466,PF00530; PF12733,PF12733; PF07837,PF07837; PF04055,PF13353; PF00530,PF00084; PF12796,PF12796,PF12796,PF12796,PF12796,PF12796,PF12796,PF12796,PF12796,PF12796,PF12796,PF12796,PF12796,PF13637,PF12796,PF13637,PF12796,PF12796,PF12796,PF12796,PF00791; PF06701,PF00569,PF06701,PF18346,PF18346,PF12796,PF12796,PF12796,PF00069; PF07690,PF06297,PF00412,PF00412; PF14736,PF14736; PF00754,PF07714; PF08069,PF00312; PF00059,PF00059,PF02010; PF00781,PF00609; PF05817,PF05817; PF08434,PF08434,PF00092; PF01545,PF01423; PF02737,PF13920; PF13855,PF13855,PF13306,PF13855,PF00051,PF00754,PF00754,PF00754; PF00613,PF00454,PF00454; PF12796,PF13637,PF12796,PF12796,PF12796,PF13637,PF12796,PF13637,PF12796,PF12796,PF12796,PF12796,PF13637,PF12796,PF12796,PF12796,PF13637,PF12796,PF12796,PF12796,PF12796,PF12796,PF12796,PF13637,PF12796,PF12796,PF13637,PF12796,PF12796; PF00605,PF10401; PF08487,PF00092,PF06668; PF17408,PF05292,PF00270,PF02889,PF00270; PF02574,PF00809,PF02965; PF02121,PF02121; PF00557,PF16188; PF18379,PF00782; PF00078,PF00595; PF13857,PF12796,PF12796,PF12796,PF12796,PF12796,PF12796,PF13637,PF12796,PF12796,PF12796,PF12796,PF12796,PF12796,PF12796,PF12796,PF12796,PF12796,PF12796,PF13637; PF00084,PF00002; PF00102,PF00102,PF00102; PF13855,PF13855,PF08477,PF16095,PF00069; PF01421,PF00200,PF08516; PF00884,PF05729; PF00168,PF00018; PF01392,PF00084,PF00059,PF00084; PF00431,PF00089,PF00431,PF00089; PF06418,PF00117; PF07714,PF07714,PF00069; PF00028,PF00028,PF00028,PF00028,PF00028,PF00028,PF00028,PF00028,PF00028; PF15669,PF15669; PF00754,PF00754,PF00059,PF02140,PF00059,PF00754,PF13330,PF02140; PF00017,PF07714; PF04882,PF04882,PF04882; PF16661,PF10996,PF07521,PF13299; PF04997,PF00623; PF01583,PF14306,PF01747; PF05285,PF05285; PF00431,PF00431,PF00431,PF00431,PF00431,PF00431,PF00431,PF00431,PF00431,PF00431,PF00431,PF00431,PF00431; PF10517,PF10517; PF05622,PF05622; PF03986,PF03987; PF16174,PF04774,PF00009,PF03144; PF00431,PF00530,PF00431,PF00530; PF00188,PF00045; PF07965,PF08725; PF00676,PF00676; PF00870,PF07744; PF03733,PF01699; PF13236,PF12807,PF13424,PF13424; PF00232,PF00232,PF00100; PF16189,PF00557,PF16188; PF05222,PF01262,PF12769,PF02233; PF01858,PF01858; PF02494,PF02494,PF02494,PF02494,PF02494,PF02494,PF02494,PF02494,PF02494,PF02494,PF02494,PF07645; PF07647,PF16533; PF00063,PF01843; PF07690,PF05729; PF06246,PF06246; PF13975,PF17919,PF17921,PF00665; PF01822,PF01822,PF00530,PF01822,PF00530,PF01822; PF00188,PF01825,PF00002; PF01709,PF01709; PF04981,PF04981; PF01403,PF00201; PF07732,PF00394; PF00225,PF16183,PF16183; PF03114,PF00620; PF01392,PF00089,PF00431,PF00431; PF05557,PF05557; PF15715,PF15715; PF00536,PF04564; PF09128,PF00130; PF13660,PF05161; PF04821,PF05029; PF15299,PF02598,PF02598; PF00890,PF02910; PF15027,PF15024,PF15024; PF00462,PF00462; PF00094,PF07645; PF00888,PF00888; PF02518,PF00204,PF16898,PF00521; PF07524,PF00628; PF00270,PF04408,PF07717; PF13915,PF13889; PF13637,PF12796,PF12796,PF12796,PF12796,PF12796,PF12796,PF13637,PF00069; PF11573,PF11573,PF00151; PF18359,PF18358; PF00630,PF00630,PF00630,PF00630; PF02919,PF01028,PF14370; PF15388,PF15388; PF00617,PF00617; PF00010,PF12533; PF15678,PF15678; PF00069,PF11629; PF02825,PF18102; PF12781,PF03028; PF14646,PF14646; PF15902,PF15901; PF13637,PF13920,PF13920; PF13832,PF00628; PF00551,PF02911,PF00171,PF00171; PF00058,PF00058,PF14670; PF06209,PF06209,PF06209; PF16499,PF17450,PF09247,PF12157,PF00439,PF00439; PF03731,PF03731,PF02735,PF02735,PF03730,PF03730; PF12796,PF12796,PF12796,PF12796,PF12796,PF12796,PF12796,PF12796,PF12796,PF12796,PF12796,PF12796,PF12796,PF12796,PF12796,PF13637,PF12796,PF12796,PF12796,PF13637,PF13637,PF12796,PF12796,PF12796,PF12796,PF12796,PF12796,PF12796,PF12796,PF12796,PF12796,PF12796,PF12796,PF13637,PF12796; PF06119,PF00094; PF13878,PF13880; PF07993,PF03015; PF00201,PF00201,PF00201,PF00201; PF17921,PF00665,PF17919; PF02010,PF01825,PF01477,PF08016; PF00078,PF00589,PF13927,PF07679,PF00041; PF00656,PF00656; PF00085,PF00085,PF00085,PF00085; PF01585,PF01585,PF00035; PF00005,PF00664,PF00005,PF00005; PF00173,PF06701; PF03571,PF03571; PF00094,PF08742,PF02140,PF02140; PF03399,PF16769; PF12796,PF12796,PF13637,PF12796,PF13637; PF17221,PF07258; PF12796,PF12796,PF12796,PF12796,PF12796,PF12796,PF12796,PF12796,PF12796,PF12796,PF12796,PF12796,PF12796,PF12796,PF12796,PF12796,PF13637,PF12796,PF12796,PF00791; PF12796,PF12796,PF12796,PF13637,PF12796,PF12796,PF12796,PF12796,PF12796; PF00651,PF13857,PF12796,PF01363; PF00005,PF12698,PF00005; PF08385,PF08393,PF12774,PF17852,PF12775,PF17857,PF12780,PF12777,PF12781,PF12781,PF03028; PF00078,PF00078,PF00498; PF00264,PF00093,PF00093,PF00093,PF00093,PF00094; PF00788,PF01843; PF00001,PF00130,PF00168; PF00270,PF00271,PF08152; PF07645,PF00059; PF12066,PF04959; PF12796,PF12796,PF12796,PF12796,PF12796,PF12796,PF12796,PF12796,PF12796,PF12796,PF12796,PF12796,PF12796,PF12796,PF12796,PF12796,PF12796,PF12796,PF12796,PF12796,PF13637,PF12796; PF18119,PF18119,PF00271,PF11648; PF10354,PF03147; PF02865,PF01017,PF02864; PF07763,PF07763; PF04697,PF04696; PF11935,PF12295; PF15501,PF15501; PF17913,PF08645,PF08645; PF00595,PF00791; PF01094,PF01094,PF01094,PF01094; PF00431,PF00431,PF00001; PF00240,PF09280; PF00226,PF00085,PF00085,PF00085,PF00085; PF12297,PF12297; PF00028,PF00028,PF00028,PF00028,PF00028,PF00028,PF00028,PF00028,PF00028,PF00028,PF00028,PF00028,PF00028,PF00028,PF00028,PF00028,PF00028,PF00028,PF00028,PF00028,PF00028,PF00028,PF00028,PF00028; PF03522,PF03522; PF04433,PF01593; PF04904,PF04905; PF02825,PF00632; PF14916,PF14917; PF00240,PF01020; PF13866,PF13867; PF00310,PF04898,PF04898,PF01645; PF07714,PF09027; PF05028,PF05028,PF05028; PF06068,PF06068,PF06068,PF17856; PF00225,PF14739; PF10210,PF14977; PF17682,PF09734; PF03969,PF03969; PF08311,PF00069; PF12335,PF02893,PF06602; PF02874,PF16886,PF00006,PF00006; PF00241,PF14604; PF00090,PF00089; PF16214,PF00211,PF00211; PF17789,PF07703,PF00207,PF07678,PF07677; PF12510,PF00307; PF00059,PF00051,PF00051,PF00051,PF00059,PF00059,PF00059,PF00059,PF00059,PF00059; PF03530,PF07885,PF02888; PF00595,PF15266; PF03999,PF03999; PF00085,PF00085,PF13848,PF00085; PF09794,PF09794; PF00629,PF00629,PF00629,PF00629,PF00629,PF00629,PF00629,PF00629,PF00629,PF00629,PF00629,PF00629,PF00629,PF00629,PF00629,PF00629,PF00629,PF00629,PF00629,PF00629,PF00629,PF00629,PF00629,PF00629,PF00629,PF00629,PF00629; PF02194,PF00615,PF00787,PF08628; PF00754,PF02494,PF01825,PF00002; PF00782,PF01331,PF03919; PF16450,PF00004,PF17862; PF00266,PF03476,PF03473; PF08736,PF00595,PF00102; PF09110,PF09111; PF00069,PF06479; PF00439,PF00439,PF00439,PF01426,PF01426,PF00505; PF13236,PF12807,PF13424; PF14750,PF14750; PF00041,PF00102,PF00102,PF00102; PF00093,PF00093,PF00094,PF08742,PF00093,PF00094,PF08742; PF13637,PF12796,PF12796,PF13637,PF12796,PF13637; PF02089,PF02089; PF01088,PF00791; PF16414,PF16414; PF13757,PF13768; PF00018,PF00017,PF07714,PF08919; PF02140,PF01825,PF00002; PF00860,PF00860; PF04305,PF04305; PF03917,PF03917; PF00018,PF00017,PF00018; PF04495,PF04495; PF13637,PF13637,PF12796,PF12796,PF12796,PF12796,PF12796,PF12796,PF12796,PF12796,PF12796,PF12796,PF12796,PF12796,PF13637,PF12796,PF12796; PF18418,PF02338; PF16977,PF16977; PF00069,PF04577; PF00028,PF00028,PF00028; PF02185,PF00069,PF00433; PF04037,PF04046; PF04825,PF04824; PF12483,PF13920; PF06990,PF06990,PF06990,PF06990,PF06990,PF06990,PF06990,PF06990,PF06990; PF10232,PF10232; PF00249,PF13921,PF09316; PF03259,PF03259; PF00018,PF00018,PF00018,PF00017; PF10154,PF10154; PF01833,PF08337,PF08337; PF00454,PF00787,PF00168; PF00439,PF00855; PF00059,PF00024,PF00059; PF13499,PF13499,PF00153,PF00153,PF00153; PF12796,PF12796,PF12796,PF12796,PF12796,PF12796,PF12796,PF13637,PF12796,PF13637,PF12796,PF12796; PF00530,PF00530,PF02494,PF00530,PF00530; PF02010,PF00041,PF00041,PF02010; PF15964,PF15964; PF12796,PF12796,PF12796,PF12796,PF12796,PF12796,PF12796,PF00791,PF00791; PF12796,PF13637,PF12796,PF12796,PF12796,PF12796,PF12796,PF12796,PF12796,PF12796,PF12796,PF12796; PF02181,PF00169; PF00615,PF00615; PF12251,PF12251; PF00569,PF06701,PF06701,PF00569,PF06701,PF18346,PF18346,PF12796,PF12796,PF00069; PF00530,PF10577; PF03813,PF17403,PF17404,PF17405,PF17406,PF17407; PF12569,PF12569; PF07728,PF17867,PF17865,PF07728,PF17867,PF07728; PF12796,PF13637,PF12796,PF12796,PF12796,PF12796,PF12796,PF12796; PF10479,PF10479,PF10479; PF00084,PF01390,PF07645,PF01390; PF14324,PF02891; PF13927,PF07679,PF07679,PF13927; PF00514,PF00514,PF00514,PF16186; PF00069,PF12063; PF12796,PF12796,PF12796,PF12796,PF12796,PF12796,PF12796,PF12796,PF12796,PF12796,PF12796,PF12796,PF12796,PF12796,PF12796,PF12796,PF12796,PF12796,PF12796,PF12796,PF12796,PF12796,PF12796,PF12796,PF12796,PF13637,PF12796,PF13857,PF12796,PF12796,PF12796,PF00791; PF00063,PF01663,PF01223; PF01059,PF00361; PF13385,PF13385,PF16489; PF12796,PF12796,PF12796,PF12796,PF12796,PF12796,PF12796,PF13637,PF12796,PF12796,PF12796,PF12796,PF12796,PF12796,PF12796,PF12796,PF12796,PF12796,PF12796,PF12796,PF12796,PF12796,PF12796,PF12796,PF12796,PF12796,PF12796; PF00089,PF00629,PF00431; PF00028,PF00028,PF00028,PF00028,PF00028,PF00028,PF00028,PF00028,PF00028,PF00028,PF00028,PF00028,PF00028,PF00028,PF00028,PF00028,PF00028,PF00028,PF00028; PF00595,PF07653,PF00625; PF17799,PF12923; PF07650,PF00189; PF04563,PF04561,PF04565,PF06883,PF00562; PF01336,PF00152,PF00152; PF12329,PF12325; PF05773,PF07856; PF00616,PF00616; PF01421,PF17771,PF01421; PF03644,PF03644,PF03644; PF13385,PF15787; PF00621,PF00169; PF01798,PF09785; PF01411,PF07973; PF07679,PF00041,PF00041; PF09749,PF09749; PF04227,PF00294; PF00069,PF16579; PF08506,PF08506,PF08506,PF03378; PF04446,PF14413; PF00396,PF00396,PF00396,PF00396,PF00396,PF00396,PF00396,PF00396,PF00396,PF00396,PF00396,PF00396,PF00396,PF00396,PF00396,PF00396,PF00396,PF00396,PF00396,PF00396,PF00396,PF00396,PF00396,PF00396,PF00396,PF00396,PF00396; PF12796,PF12796,PF12796,PF12796,PF12796,PF12796,PF13637; PF00530,PF00078,PF09004; PF12796,PF12796,PF12796,PF12796,PF12796,PF12796,PF12796,PF12796,PF12796,PF12796,PF12796,PF12796,PF12796,PF12796,PF12796,PF12796,PF13637,PF13637,PF12796,PF12796; PF15967,PF14580; PF00013,PF10469,PF05729; PF00105,PF00105,PF00104; PF02002,PF11521; PF00059,PF11232,PF00439; PF03896,PF03896; PF00078,PF00201; PF16399,PF13086,PF13087; PF00644,PF08487,PF13768,PF12656; PF00168,PF08151,PF00168; PF00373,PF09380,PF08736; PF18149,PF00270; PF13838,PF00637,PF00637,PF00637,PF00637,PF00637,PF00637,PF00637; PF04515,PF04515; PF00078,PF17917,PF17921,PF00665,PF11414,PF13613,PF13359; PF00530,PF00530,PF00530,PF00530,PF00530,PF00530,PF01825; PF00059,PF00059,PF00059,PF00059,PF00059,PF00431,PF00431,PF00431,PF00431,PF00431,PF00059,PF00059,PF00059,PF00059; PF01602,PF14796; PF00406,PF00406,PF00406; PF17959,PF04960,PF12796; PF04437,PF04437; PF12894,PF12896; PF18139,PF13445; PF00013,PF00013,PF00536; PF02734,PF02734; PF13625,PF04851,PF16203,PF13625; PF00055,PF00055,PF00053,PF00052,PF00053,PF00053; PF05470,PF05470,PF05470,PF01399; PF00017,PF00017,PF07714; PF00530,PF00530,PF00530,PF00530,PF01186; PF03803,PF17921; PF12796,PF12796,PF12796,PF12796,PF12796,PF12796,PF12796,PF12796,PF12796,PF13637,PF12796,PF12796,PF12796,PF00791; PF08393,PF12774,PF17852,PF12775,PF17857; PF16511,PF09379,PF09379,PF00373,PF09141,PF08913,PF01608; PF08797,PF00176,PF00271; PF08066,PF01612; PF16026,PF00211,PF13191; PF06480,PF00004,PF01434; PF00595,PF00595,PF00595,PF00595,PF00595; PF01501,PF13896,PF13896; PF01465,PF00619,PF00931,PF17908; PF03160,PF03160,PF01699; PF05786,PF05786; PF00130,PF00781,PF00609; PF01835,PF17791,PF07703,PF00207,PF12248,PF07678,PF07677; PF00531,PF13676; PF07474,PF07645,PF00058; PF12796,PF12796,PF12796,PF12796,PF12796,PF12796,PF12796,PF13637,PF12796,PF13637,PF12796,PF00791; PF00520,PF00520,PF00520,PF00520,PF16905,PF08763; PF02771,PF00441; PF16058,PF16058,PF16058,PF16058,PF16058,PF16058,PF16058,PF16058,PF16058,PF16058,PF16058,PF05729; PF13676,PF14800; PF00730,PF14815; PF00334,PF00334,PF00334; PF12796,PF12796,PF00791,PF00791; PF00466,PF17777; PF06701,PF06701,PF18346,PF12796,PF12796,PF12796,PF12796; PF14580,PF14580,PF07915,PF07915; PF16058,PF05729; PF00024,PF00059,PF00059; PF12796,PF12796,PF12796,PF12796,PF12796,PF12796,PF12796,PF12796,PF12796,PF12796,PF12796,PF12796,PF00791; PF02142,PF01979,PF02729,PF00185; PF07690,PF00620; PF11768,PF11768; PF00790,PF18308,PF03127; PF08385,PF08393,PF12774,PF12774,PF17852,PF17852,PF12775; PF01676,PF06415; PF00001,PF03024; PF16897,PF02824; PF12756,PF12756; PF00609,PF12796; PF08336,PF13640; PF13637,PF12796,PF12796,PF12796,PF12796,PF12796,PF12796,PF12796,PF12796,PF12796,PF12796,PF12796,PF12796,PF12796,PF00791,PF00791; PF00485,PF14681; PF01229,PF01229; PF00041,PF02494; PF00270,PF00270,PF00271,PF13959; PF12234,PF12234; PF00777,PF00595; PF14444,PF14443; PF18139,PF02055,PF00520; PF13857,PF13637,PF12796,PF13637; PF00554,PF16179,PF12796,PF12796; PF06350,PF07859,PF07859; PF00057,PF00058; PF02173,PF00170; PF00018,PF02201; PF00078,PF17921,PF00665; PF12796,PF12796,PF12796,PF12796,PF12796,PF12796,PF12796,PF12796,PF12796,PF12796,PF13637,PF13637,PF12796,PF12796,PF12796,PF12796,PF12796,PF12796,PF13637,PF12796,PF12796,PF12796,PF12796,PF12796,PF12796,PF12796,PF12796,PF12796,PF12796,PF12796,PF00791; PF00094,PF08742,PF00094,PF08742,PF01826,PF00094,PF08742,PF00094,PF08742,PF00094,PF08742,PF01826,PF12714,PF00094; PF00054,PF02210,PF02210; PF13401,PF09079; PF17865,PF07728,PF17867; PF12796,PF12796,PF12796,PF12796,PF00520; PF00834,PF00834; PF12353,PF00076; PF00792,PF00613,PF00454; PF16529,PF00001; PF02518,PF00204; PF01056,PF00010; PF14560,PF01302; PF17794,PF01505,PF01505,PF17794,PF01505,PF17796,PF17795,PF11978; PF00431,PF00431,PF01392,PF00089; PF01400,PF00754; PF16320,PF00542; PF00530,PF01822,PF01822; PF08742,PF01826,PF12714,PF00094,PF08742,PF00094,PF08742,PF01826,PF00094,PF08742,PF12714; PF14761,PF14762; PF13847,PF13847,PF02931,PF02932; PF12796,PF12796,PF12796,PF12796,PF12796,PF13637,PF12796,PF12796,PF12796,PF12796,PF12796,PF12796,PF12796,PF12796,PF13637,PF12796; PF16177,PF00501,PF00501; PF08032,PF00588; PF00919,PF04055; PF13688,PF00200,PF16698; PF00435,PF00435,PF00435,PF00435,PF00435,PF00435,PF00435,PF00435,PF00435,PF00435,PF00435,PF00435,PF00435,PF00435,PF00435,PF00435,PF00435; PF04376,PF04377; PF00093,PF00093,PF00093,PF00094; PF14604,PF00018,PF00018,PF14604,PF14604,PF00621; PF00754,PF00431,PF00431,PF00431; PF14681,PF14681; PF16185,PF00664,PF00005; PF01562,PF01421,PF17771,PF00090; PF02463,PF06470,PF02463; PF09169,PF09103,PF09121,PF09104; PF12537,PF12430; PF14529,PF00078,PF00884,PF14707; PF00445,PF00445; PF12796,PF13857,PF12796; PF16559,PF12205; PF00629,PF00629,PF00629,PF00629,PF00629,PF00629,PF00629,PF00629,PF00629; PF00059,PF00102; PF00629,PF00100; PF00060,PF02932; PF12796,PF12796,PF07714; PF12796,PF11904; PF05380,PF00665,PF05380,PF00665,PF18701; PF07679,PF00041; PF13927,PF08205; PF00530,PF00530,PF02494; PF05837,PF05837; PF00431,PF00058,PF00089; PF14444,PF13086,PF13086,PF13087; PF03666,PF03666; PF05185,PF17286; PF07690,PF14749,PF02770,PF01756; PF00004,PF17862,PF00004,PF17862; PF00211,PF00211; PF12530,PF11229; PF08499,PF00233; PF07575,PF07575; PF18266,PF05450; PF12796,PF12796,PF12796,PF12796,PF12796,PF13637,PF12796,PF12796,PF12796,PF12796,PF13637,PF13637,PF12796,PF00791,PF12796,PF12796,PF12796,PF12796,PF12796,PF12796,PF13637,PF12796,PF12796,PF12796,PF12796,PF12796,PF12796,PF12796,PF13637,PF12796,PF12796; PF01562,PF07773; PF12796,PF12796,PF12796,PF12796,PF12796,PF12796,PF12796,PF12796,PF12796,PF12796,PF12796,PF00791,PF00791,PF17809; PF12796,PF00520; PF01822,PF00530; PF08385,PF08393,PF08393; PF00435,PF00435,PF00435,PF00435,PF00435,PF00435,PF00435; PF12796,PF12796,PF12796,PF12796,PF12796,PF00791,PF00791; PF00365,PF00365; PF06068,PF17856; PF13086,PF13087,PF13086,PF13087; PF00567,PF00567,PF00567,PF00567,PF00567,PF00567,PF00567,PF00567,PF00567,PF00567; PF00230,PF10250; PF18020,PF01833,PF08337; PF00270,PF00271,PF04408; PF00567,PF00069,PF02149; PF09165,PF02921,PF00355; PF00787,PF10456; PF00498,PF01585; PF00017,PF00169; PF02210,PF00054,PF02210; PF13637,PF12796,PF12796,PF12796,PF12796,PF12796; PF00999,PF00999; PF04000,PF09368; PF02776,PF00205,PF02775; PF01630,PF01630; PF07679,PF08205; PF03876,PF00575; PF13510,PF10588,PF00384,PF09326; PF03803,PF03803; PF01624,PF05188,PF05192,PF05190,PF00488,PF00488; PF00640,PF00595,PF00595; PF02825,PF05406,PF02877,PF00644; PF08433,PF08433; PF00413,PF00090,PF00413; PF00069,PF04212,PF04212; PF02494,PF02494,PF02494,PF02494,PF00041,PF00041,PF02494,PF02494,PF02494,PF02494,PF02494,PF02494,PF02494; PF08217,PF08217; PF13902,PF13902; PF02023,PF00665,PF00078,PF17919; PF00078,PF17919,PF00665; PF01426,PF01448,PF17226; PF01347,PF01347; PF08385,PF08385,PF08393,PF12774,PF17852,PF12775,PF17857,PF12780,PF12777,PF12781,PF03028,PF18198,PF18199; PF04563,PF04561; PF00629,PF00685; PF00622,PF01365,PF02026,PF02026; PF02902,PF00867; PF00090,PF00193; PF00088,PF16863,PF01055; PF05742,PF05742; PF08441,PF08441; PF00169,PF00169,PF00784,PF00373; PF03453,PF00994,PF03454; PF07576,PF02148; PF14555,PF08059,PF00789; PF08156,PF01798; PF00443,PF00443; PF03372,PF06839; PF00076,PF00076,PF08075; PF06032,PF06032; PF13287,PF12796,PF00191,PF00191,PF00191,PF00191; PF16746,PF01412,PF12796,PF12796,PF00018; PF01413,PF01413; PF00063,PF00784; PF10524,PF03165,PF00859; PF11942,PF03439; PF02844,PF01071,PF02843,PF00586; PF01073,PF01073; PF09379,PF00373,PF00102,PF00102; PF01119,PF16413; PF11894,PF11894,PF11894,PF03006; PF06701,PF06701,PF18346; PF15057,PF15057,PF15057; PF12937,PF13229,PF13229,PF13229,PF13229; PF12796,PF13637,PF13637,PF12796,PF13637,PF12796,PF12796,PF12796,PF12796,PF12796,PF12796,PF12796,PF12796,PF12796,PF12796,PF12796,PF12796,PF12796,PF00791; PF18139,PF18139,PF00520; PF12796,PF12796,PF12796,PF12796,PF12796,PF12796,PF12796,PF12796,PF12796,PF12796,PF13637,PF12796,PF12796,PF13637,PF12796,PF12796,PF12796,PF12796,PF12796,PF12796,PF12796,PF12796,PF12796,PF12796,PF12796,PF12796,PF12796,PF12796,PF12796; PF18020,PF01833; PF00168,PF08151,PF00168,PF08165,PF08150,PF00168; PF00415,PF00415,PF00415,PF00651; PF00078,PF14529; PF00530,PF00530,PF00530,PF00530,PF00530,PF00530,PF00530,PF00530,PF02494,PF02494; PF05773,PF06544; PF01661,PF00009; PF13589,PF01119,PF00505; PF00587,PF00587; PF12054,PF00176; PF12796,PF12796,PF12796,PF12796,PF12796,PF12796,PF12796,PF12796,PF12796,PF12796,PF13637,PF12796,PF12796,PF12796,PF13637,PF12796,PF12796,PF12796,PF12796,PF12796,PF12796,PF12796,PF13637,PF12796,PF12796,PF12796,PF12796; PF17285,PF05185,PF17285,PF05185; PF00078,PF05216; PF08205,PF13927,PF08205; PF13330,PF13330,PF13330,PF13330,PF13330,PF13330,PF13330; PF00168,PF02845; PF11600,PF12253; PF07546,PF07645; PF00063,PF00520,PF00027; PF00307,PF00307,PF00435,PF00435,PF00435,PF00435,PF00435,PF00435,PF00435,PF00435,PF00435,PF00435,PF00435,PF00435,PF00435,PF00435,PF00435,PF00435,PF15410; PF14551,PF17207,PF00493,PF00493,PF17855; PF05577,PF05577; PF01424,PF12752; PF14671,PF00782; PF12780,PF12777,PF12781,PF03028,PF18198,PF18199; PF12842,PF04054,PF04054; PF08742,PF01826,PF12714,PF08742,PF01826; PF10596,PF12134,PF08084; PF12796,PF12796,PF12796,PF12796,PF12796,PF12796,PF12796,PF12796,PF12796,PF12796,PF12796,PF12796,PF12796,PF12796,PF13637,PF12796,PF12796,PF12796,PF12796; PF12796,PF12796,PF13637,PF12796,PF12796,PF12796,PF12796,PF12796,PF12796,PF13857,PF12796,PF12796,PF12796,PF12796,PF12796,PF12796,PF12796,PF12796,PF12796,PF12796,PF12796,PF12796,PF12796,PF12796,PF12796,PF12796,PF12796,PF12796,PF12796,PF12796; PF07531,PF08788; PF00432,PF00432,PF00432,PF00432,PF00432; PF00133,PF00133; PF01094,PF01094,PF00003; PF02872,PF12796; PF04571,PF16876,PF08235; PF00270,PF00271,PF08147; PF00344,PF00344; PF12394,PF05057; PF00002,PF01825; PF17872,PF09079; PF00028,PF00028,PF00028,PF00028,PF00028,PF00028,PF00028,PF00028,PF00028,PF00028,PF00028,PF08409; PF05485,PF13359; PF07645,PF07645,PF07645,PF05729; PF00041,PF07714; PF08163,PF02259,PF00454; PF01873,PF02020; PF16184,PF16184,PF16184,PF16184,PF16184,PF16184,PF16184,PF16184,PF16184,PF16184,PF03160; PF12796,PF12796,PF12796,PF12796,PF12796,PF12796,PF12796,PF13637,PF12796,PF12796,PF12796,PF13637,PF12796,PF12796,PF12796,PF12796,PF12796,PF12796,PF12796,PF12796,PF12796,PF12796,PF12796,PF12796,PF12796,PF12796,PF12796,PF12796,PF12796,PF12796,PF12796,PF13637,PF12796,PF12796,PF12796,PF12796,PF12796; PF06268,PF09398,PF09398; PF01592,PF01592; PF16422,PF01833,PF16423; PF00078,PF00578,PF00578,PF10417; PF00168,PF00168,PF00168; PF03881,PF03881; PF08766,PF00782; PF15905,PF15908; PF02676,PF02676; PF05118,PF05118; PF02931,PF02931,PF02932; PF00108,PF00108,PF02803; PF00530,PF00530,PF00530,PF00530,PF00530,PF00530,PF00530,PF00530,PF00530,PF00530,PF00530,PF00530,PF00530,PF00530,PF00530; PF17807,PF02148,PF00443; PF01424,PF00271,PF04408,PF07717; PF13000,PF13000; PF00053,PF00052; PF00520,PF03520; PF14529,PF00106; PF04997,PF00623,PF04983,PF05000,PF04998; PF13589,PF00183; PF09279,PF00388,PF00387; PF12774,PF12774,PF17852,PF12775,PF12780,PF12777,PF12781; PF01369,PF16453; PF10034,PF10034; PF01403,PF17960,PF01833,PF08337; PF00562,PF00562; PF03028,PF18198,PF18199,PF18199; PF07562,PF00003; PF13649,PF13847; PF00900,PF16121; PF00109,PF02801,PF16197,PF00698,PF14765,PF08659,PF00975; PF13637,PF12796,PF12796,PF13637,PF12796,PF12796,PF12796,PF13637,PF12796,PF00791,PF00791,PF17809,PF00531; PF06701,PF00569,PF06701,PF18346,PF18346; PF08393,PF12774,PF12780,PF12777,PF12781,PF03028,PF18198,PF18199; PF02136,PF00076; PF12496,PF13716; PF16214,PF00211; PF02883,PF02296; PF12796,PF13637,PF13637; PF05729,PF00147; PF00588,PF00588; PF08385,PF08385,PF09814; PF03036,PF03036; PF00431,PF00089; PF07645,PF07645,PF00059; PF10433,PF03178; PF00622,PF13920; PF00530,PF00530,PF00530,PF00530,PF00530,PF00530,PF00530,PF00530,PF00530,PF00530,PF00530,PF00530,PF00530,PF00530; PF07707,PF01344,PF01344,PF01344,PF01344,PF01344; PF17284,PF01564; PF07942,PF07942; PF03619,PF00001; PF01030,PF07714; PF00112,PF00112; PF00476,PF00476; PF08205,PF00047,PF08205,PF13927; PF03764,PF00679; PF03951,PF00120; PF13330,PF13330; PF06148,PF12022; PF00786,PF00069,PF00069; PF17205,PF00362,PF07965; PF14752,PF14752; PF00240,PF03031; PF02820,PF00536; PF00028,PF00028,PF00028,PF00028,PF00028; PF03868,PF01159; PF00790,PF00790,PF03127; PF18371,PF04777; PF10168,PF10168; PF00403,PF00080; PF17960,PF18020,PF01833,PF08337,PF08337; PF00743,PF00743; PF12796,PF13637,PF12796,PF12796,PF12796,PF12796,PF12796,PF12796,PF12796,PF12796,PF12796,PF12796,PF12796,PF12796,PF12796,PF12796,PF12796,PF12796; PF07645,PF07645,PF01825,PF00002; PF00254,PF00254; PF00536,PF14360; PF06371,PF06367,PF02181; PF12796,PF12796,PF12796,PF13637,PF12796,PF12796,PF12796,PF12796,PF12796,PF12796,PF12796,PF12796,PF12796,PF12796,PF12796,PF13637,PF12796,PF12796,PF12796,PF12796,PF12796,PF12796,PF13637,PF12796,PF12796,PF12796,PF12796,PF12796,PF12796,PF13637,PF12796,PF12796,PF13637,PF12796,PF12796,PF12796,PF12796,PF12796,PF12796,PF13637,PF12796,PF12796; PF08385,PF08393,PF12774,PF17852,PF12775,PF12780,PF12777; PF01266,PF16350,PF01571; PF04433,PF00249,PF16498,PF16495; PF16058,PF16058,PF00791; PF04055,PF06969; PF00102,PF03062; PF00478,PF00478; PF00086,PF10591,PF00086,PF10591; PF03810,PF08389; PF01403,PF17960,PF18020,PF01833,PF15902,PF15901; PF13857,PF12796,PF12796,PF00520; PF00856,PF00439,PF01426; PF01433,PF09127; PF00078,PF17919,PF17921,PF00665,PF01773; PF00130,PF00069,PF00069,PF00433; PF12619,PF14551,PF17207,PF00493; PF08337,PF01403,PF17960,PF18020,PF01833,PF08337; PF12775,PF17857,PF12780,PF12777,PF12777,PF12781,PF03028,PF18198,PF18199; PF00059,PF00100; PF11573,PF11573; PF00651,PF00651,PF07707,PF01344,PF01344; PF11878,PF14429,PF06920; PF02008,PF00628; PF00431,PF00431,PF00530; PF00211,PF00782; PF08925,PF08925; PF02629,PF00549; PF00045,PF00045; PF01835,PF17791,PF07703,PF00207,PF07678,PF07677,PF01835,PF17791,PF17789,PF07703,PF00207,PF07678,PF07677; PF05986,PF08685; PF01137,PF05189,PF05189; PF00628,PF02373,PF17811; PF00105,PF00105; PF02543,PF16861,PF16861; PF14222,PF14228,PF14225; PF01266,PF16350; PF00156,PF00215; PF00415,PF00415,PF00415,PF00415,PF00173; PF00645,PF04675,PF01068,PF04679; PF02792,PF02792; PF02494,PF01392,PF00089; PF00621,PF16614,PF16523; PF04801,PF10234; PF00227,PF00481; PF01210,PF07479; PF08169,PF01388; PF08068,PF01509,PF16198,PF01472; PF06012,PF06012,PF06025,PF02825,PF00632; PF13085,PF13534; PF13895,PF01825; PF02789,PF00883; PF07452,PF07452,PF00093,PF00093; PF00249,PF04433; PF12796,PF12796,PF12796,PF12796,PF12796,PF12796,PF12796,PF12796,PF12796,PF12796,PF12796,PF12796,PF13637,PF12796,PF00791; PF01363,PF00610,PF00001; PF00334,PF05186; PF12148,PF12148,PF00628,PF02182; PF14826,PF00557; PF00530,PF00530,PF00530,PF00530,PF00530,PF00530,PF07679,PF07679,PF07679,PF07679; PF12796,PF12796,PF12796,PF12796,PF12796,PF12796,PF12796,PF12796,PF12796,PF12796,PF12796,PF12796,PF12796,PF12796,PF12796,PF12796,PF12796,PF12796,PF12796,PF12796,PF12796,PF13637,PF12796,PF12796,PF12796,PF12796,PF12796; PF00307,PF00307,PF00435,PF00435,PF00435,PF00435,PF08726; PF00878,PF00878,PF00878,PF00878,PF00878,PF00878,PF00878,PF00878,PF00878,PF00878; PF11830,PF00566; PF18124,PF00373,PF00169; PF01846,PF01846,PF01846,PF01846; PF12796,PF13637,PF12796,PF13637,PF12796,PF12796,PF12796; PF02263,PF02841; PF18151,PF02204; PF17852,PF12775,PF17857,PF12780,PF12777,PF12781,PF03028,PF18198,PF18199,PF18199; PF00169,PF00610,PF00169; PF17820,PF00536; PF16739,PF04851,PF18119,PF00271,PF11648; PF08477,PF16095,PF00069; PF00078,PF17919,PF00665,PF17919; PF00078,PF17919,PF00628; PF09379,PF00373,PF09380,PF00595; PF13537,PF00733; PF13649,PF12589; PF17857,PF12780,PF12777; PF00587,PF03129; PF12053,PF00595,PF00595,PF00595; PF12796,PF12796,PF12796,PF12796,PF12796,PF12796,PF12796,PF12796,PF12796,PF12796,PF12796,PF12796,PF12796,PF12796,PF12796,PF12796,PF12796,PF12796,PF12796,PF12796,PF12796,PF13637,PF12796,PF12796,PF12796,PF12796,PF12796,PF12796,PF12796,PF12796,PF12796,PF12796,PF12796,PF12796,PF12796,PF12796,PF12796,PF12796,PF12796,PF12796,PF12796,PF12796,PF12796,PF12796,PF12796,PF12796,PF12796,PF12796,PF12796,PF12796,PF12796,PF12796,PF12796,PF12796,PF12796,PF12796,PF12796,PF12796,PF12796,PF12796,PF12796,PF12796,PF12796,PF00791,PF00791; PF00082,PF12580; PF12796,PF12796,PF13637,PF12796,PF12796,PF12796,PF12796,PF12796; PF12796,PF13637,PF12796,PF12796,PF12796,PF12796,PF12796,PF12796,PF12796,PF12796,PF13637,PF12796,PF12796,PF12796,PF12796,PF12796,PF12796,PF12796; PF07767,PF00105; PF00856,PF08236; PF12796,PF12796,PF12796,PF12796,PF12796,PF13637,PF12796,PF13637,PF12796,PF12796,PF00791,PF00791; PF13330,PF02140,PF02140,PF02140; PF03366,PF17793; PF01145,PF15975; PF00530,PF00530,PF00102; PF13281,PF00069; PF16213,PF12783,PF01369,PF09324; PF04212,PF00004,PF09336; PF14727,PF14728; PF09382,PF00570; PF00059,PF00059,PF00059,PF00059,PF00059,PF00059,PF00059,PF00059,PF00059,PF00059; PF00839,PF00839,PF00839; PF13896,PF13896; PF13637,PF12796,PF12796,PF12796,PF12796,PF13637,PF12796,PF12796,PF12796,PF12796,PF12796,PF12796,PF12796,PF13637,PF13637,PF13637,PF12796; PF00106,PF01575; PF00225,PF00787; PF00225,PF08598; PF18701,PF05380,PF18701; PF02494,PF00100; PF03435,PF16653; PF09068,PF09069; PF00361,PF06455; PF00850,PF00850; PF15612,PF15613,PF00628,PF00439; PF00385,PF00176,PF00271,PF18375,PF13907; PF17047,PF00168; PF00385,PF00385,PF00176,PF00271; PF02761,PF02762; PF05729,PF13359; PF05485,PF12017,PF00688,PF00019; PF01562,PF01421; PF02494,PF02494,PF02494,PF07699; PF00135,PF00135,PF00135; PF12796,PF12796,PF13637,PF12796,PF12796,PF12796,PF12796,PF13637,PF12796,PF12796,PF12796,PF12796,PF13637,PF12796,PF12796; PF08450,PF00474; PF00041,PF00041,PF07679,PF07679,PF00041,PF00069,PF07679,PF07679; PF12584,PF12584; PF03144,PF14492,PF00679; PF00001,PF11977; PF16368,PF16367,PF16366; PF12796,PF12796,PF12796,PF13637,PF12796,PF12796,PF12796,PF12796,PF12796,PF12796,PF12796,PF12796,PF12796,PF13637,PF13637,PF12796,PF12796,PF12796,PF12796,PF12796,PF12796,PF12796,PF13637,PF12796,PF13637,PF12796; PF07679,PF13927,PF00041,PF07679,PF13927,PF00041; PF11841,PF04727,PF16457; PF11704,PF16692; PF00271,PF01408; PF06047,PF06047; PF14858,PF14858; PF02494,PF02494,PF07699,PF07699,PF00090,PF07699; PF12796,PF12796,PF12796,PF12796,PF12796,PF12796,PF12796,PF12796,PF12796,PF13637,PF12796,PF12796,PF12796,PF12796,PF12796,PF12796,PF12796,PF12796,PF12796,PF12796,PF12796,PF12796,PF12796,PF00791; PF00071,PF00651; PF12796,PF12796,PF12796,PF12796,PF12796,PF12796,PF12796,PF12796,PF12796,PF12796,PF12796,PF12796,PF12796,PF12796,PF12796,PF12796,PF13637,PF12796,PF12796; PF01392,PF00089,PF00431; PF14753,PF14753; PF04898,PF01645; PF00010,PF00787; PF12796,PF12796,PF12796,PF12796,PF12796,PF12796,PF13637,PF12796,PF12796,PF13637,PF12796,PF12796,PF12796,PF13637,PF12796; PF00498,PF00069; PF13393,PF03129; PF00059,PF00059,PF00059,PF00059,PF06728; PF07690,PF10294; PF04100,PF04100,PF04100; PF00084,PF00100; PF00018,PF08824,PF12026; PF03463,PF03464,PF03465; PF06367,PF02181; PF00117,PF00958; PF03188,PF07714; PF13414,PF13877; PF07679,PF00656; PF00168,PF10540,PF00168; PF09735,PF09735; PF14604,PF14604,PF00018,PF00621; PF01704,PF01704; PF15924,PF00534; PF04116,PF04116; PF07679,PF13927,PF13927,PF13927; PF00130,PF00130,PF00069; PF04791,PF04791; PF02023,PF00665,PF00078,PF17917; PF03463,PF03464,PF03465,PF03465; PF02854,PF09088,PF09090; PF00696,PF00696; PF12796,PF12796,PF00028,PF00028,PF00028,PF00028; PF00307,PF00307,PF02187; PF14912,PF14912; PF08700,PF16528; PF00412,PF00412,PF00412,PF00412; PF15353,PF16002; PF02732,PF02732; PF04855,PF04855; PF15739,PF15093,PF15093; PF07679,PF00041,PF00069; PF08170,PF06978; PF16209,PF13246,PF16212; PF00651,PF07707,PF01344,PF01344,PF01344,PF01344,PF01344,PF01344; PF12090,PF12090; PF00994,PF01507; PF16575,PF06807; PF00028,PF00028,PF00028,PF00028,PF00028,PF00028,PF00028,PF00028,PF00028,PF00028,PF00028,PF02210,PF02210; PF00046,PF00046,PF00046,PF00046; PF09379,PF00373,PF09380,PF00769; PF00573,PF14374; PF00201,PF01400,PF00431,PF00431,PF00431; PF10205,PF10212; PF05110,PF05110; PF00651,PF07707,PF01344,PF01344; PF00791,PF15554; PF00169,PF01363; PF08742,PF01826,PF12714,PF00094,PF08742,PF12714,PF00094,PF08742; PF00355,PF07992; PF13764,PF13764; PF00078,PF05380,PF18701; PF12782,PF12782,PF12782; PF12796,PF00017,PF07714; PF00638,PF00638,PF00638,PF00638,PF00638; PF07159,PF07159; PF00176,PF00176,PF00271,PF07533; PF11882,PF11882; PF01490,PF01490,PF01490; PF12796,PF12796,PF07693; PF07065,PF07065; PF03721,PF00984,PF03720; PF00989,PF08447; PF00082,PF00415,PF00415; PF06701,PF00569,PF06701,PF18346,PF18346,PF12796,PF12796,PF13920; PF03098,PF03098; PF00289,PF02786,PF02785,PF00364; PF01379,PF03900; PF12052,PF00625; PF03528,PF03528; PF16561,PF04739; PF06701,PF12796,PF13637,PF12796; PF05206,PF05206,PF05206; PF12796,PF12796,PF12796,PF12796,PF13637,PF12796,PF12796,PF12796,PF12796,PF12796,PF12796,PF12796,PF12796,PF12796,PF12796,PF12796,PF12796,PF12796,PF12796,PF12796,PF12796,PF12796; PF06602,PF12578; PF00530,PF00530,PF00530,PF13855,PF13855,PF00001; PF18436,PF00632; PF04086,PF00448; PF02494,PF02494,PF02494,PF02494,PF02494,PF02494,PF02494,PF02494,PF02494,PF02494,PF02494; PF00735,PF00735; PF10517,PF03351,PF00530; PF02019,PF00651,PF07707,PF01344,PF01344,PF01344; PF18139,PF00520; PF12796,PF12796,PF12796,PF12796,PF12796,PF12796,PF12796,PF12796,PF12796,PF00791; PF02460,PF02460; PF02494,PF02494,PF02494,PF02494,PF02494,PF02494,PF02494,PF02494,PF02494,PF02494,PF02494,PF02494,PF02494,PF02494,PF02494,PF02494,PF02494,PF02494,PF02494,PF02494,PF02494,PF02494,PF02494,PF02494,PF02494,PF02494,PF02494,PF02494,PF02494,PF02494,PF02494,PF02494,PF02494,PF02494,PF02494,PF02494,PF02494,PF02494,PF02494,PF02494,PF02494,PF02494,PF02494,PF02494,PF02494,PF02494,PF02494,PF02494,PF02494,PF02494,PF02494,PF02494,PF02494,PF02494,PF02494,PF02494; PF18346,PF12796,PF00002; PF00351,PF00351; PF00014,PF00014,PF00014,PF00014,PF00086,PF00086,PF00086; PF14513,PF00130,PF00130; PF00041,PF00041,PF00041,PF00041,PF00041,PF00041,PF00041,PF00041,PF00041,PF00041; PF00078,PF02931; PF01336,PF00152; PF14912,PF14912,PF14912,PF14912; PF02251,PF02252; PF07034,PF18137; PF07679,PF07679,PF07679,PF07679,PF07679,PF07679,PF07679,PF07679,PF07679,PF07679,PF07679,PF00041,PF00069,PF00078; PF00431,PF00431,PF00431,PF00059; PF12796,PF12796,PF12796,PF12796,PF13637,PF12796; PF01040,PF01040; PF00017,PF00017,PF00102; PF18100,PF00233; PF00569,PF06701,PF18346,PF13857; PF16752,PF07986; PF02142,PF01808; PF12796,PF12796,PF12796,PF12796,PF12796,PF12796,PF13637,PF12796,PF13637,PF12796,PF12796,PF12796,PF13637,PF12796,PF12796,PF12796,PF12796,PF12796,PF12796,PF12796; PF13772,PF13772; PF00643,PF00630; PF00041,PF00041,PF00041,PF01825; PF03208,PF03208; PF00106,PF01575,PF02036; PF16861,PF16861; PF12796,PF13857,PF12796,PF13857; PF13771,PF05964,PF05965,PF00856; PF17517,PF17517,PF01825,PF00002; PF07724,PF12796; PF10479,PF10479; PF00035,PF00035,PF02137; PF04389,PF00078,PF04253; PF13855,PF00626,PF00626; PF00530,PF00530,PF00530,PF00530,PF13855,PF13855,PF13855,PF13855,PF00001; PF12796,PF12796,PF12796,PF12796,PF12796,PF12796,PF12796,PF12796,PF12796,PF12796,PF12796,PF12796,PF12796,PF12796,PF12796,PF12796,PF12796,PF12796,PF12796,PF12796,PF12796,PF12796,PF12796,PF12796,PF12796,PF12796,PF12796,PF12796,PF12796,PF12796,PF12796,PF13637; PF13857,PF12796,PF12796; PF09029,PF01625,PF00155; PF01266,PF16901,PF13499; PF05964,PF05965; PF01565,PF04030,PF04030; PF02494,PF02494,PF02494,PF02494,PF02494,PF02494,PF02494,PF02494,PF02494,PF02494,PF02494,PF02494,PF02494,PF02494,PF02494,PF02494,PF02494,PF02494,PF02494,PF02494,PF02494,PF02494,PF02494,PF02494,PF02494,PF02494,PF02494,PF02494,PF02494,PF02494,PF02494,PF02494,PF02494; PF04729,PF04729; PF09794,PF02826; PF01411,PF01411; PF06733,PF13307; PF08487,PF00092,PF08487,PF00092,PF08487,PF00092; PF03982,PF03982; PF12777,PF12781; PF15227,PF00630; PF13307,PF00078; PF00431,PF01825; PF06419,PF06419,PF06419; PF00078,PF00075; PF00041,PF00041,PF00041,PF00041,PF00041,PF00041,PF00041,PF00041,PF00041,PF00041,PF00041,PF00041,PF00041,PF00041,PF00041,PF00041,PF00041,PF00041,PF00041,PF00041,PF00041,PF00041,PF00041,PF00041,PF00041,PF00041,PF00041,PF00041,PF00041,PF00041,PF00041,PF00041,PF00041,PF00041,PF00041,PF00041,PF00041,PF00041,PF00041,PF00041,PF00041,PF00041,PF00041,PF00041,PF07679,PF00041,PF00041,PF07679,PF00041; PF00957,PF00957; PF01321,PF16189,PF00557,PF16188; PF01399,PF18420; PF08626,PF08626; PF05033,PF00856; PF01512,PF10589; PF01030,PF00757,PF01030,PF14843,PF07714,PF07714; PF01221,PF01221; PF08623,PF00428; PF03098,PF01794,PF08022,PF08030; PF01612,PF01927; PF12796,PF12796,PF00520; PF02214,PF02214,PF02214; PF01000,PF01193; PF00375,PF00375,PF00375; PF02145,PF00780,PF00780; PF07177,PF13920; PF01833,PF08337; PF13417,PF13410; PF00709,PF00709; PF09751,PF09751; PF02898,PF00258,PF00667; PF02906,PF02906,PF02256; PF00888,PF08672; PF02494,PF02494,PF02494,PF02494,PF02494,PF02494,PF02494,PF02494,PF02494,PF02494,PF02494,PF02494,PF02494,PF02494,PF02494,PF02494,PF02494,PF02494,PF02494,PF02494,PF02494,PF02494,PF02494,PF02494,PF02494,PF02494,PF02494,PF02494,PF02494,PF02494,PF02494,PF02494,PF02494,PF02494,PF02494,PF02494,PF02494,PF02494,PF02494,PF02494,PF02494,PF02494,PF02494,PF02494,PF02494,PF02494,PF02494,PF02494,PF02494,PF02494,PF02494,PF02494,PF02494,PF02494; PF03985,PF03985; PF12796,PF05033,PF00856; PF02759,PF00787; PF13927,PF01392,PF07714; PF03962,PF18517; PF00474,PF04048; PF07679,PF13927,PF00041,PF00041,PF00041; PF01145,PF02036; PF01259,PF00731; PF02114,PF02114,PF02114; PF00024,PF00530; PF00754,PF00051; PF01412,PF01412; PF01421,PF17771,PF00090,PF05986; PF03160,PF13385,PF03160,PF03160,PF03160,PF03160,PF03736,PF03160,PF03160; PF01326,PF00391; PF02597,PF02391; PF11987,PF03671; PF01624,PF05188,PF05188,PF05192,PF00488; PF00289,PF02786,PF02785,PF18140; PF00130,PF00069; PF00014,PF00014; PF01172,PF09377,PF01172,PF09377; PF01391,PF06482; PF00498,PF15308,PF15308; PF00024,PF00059; PF13414,PF13414,PF13424,PF13844; PF00531,PF05729; PF08430,PF00250; PF00752,PF00867; PF10498,PF10498; PF03528,PF09311,PF01363; PF00078,PF17917,PF17921,PF00530,PF00530,PF00530,PF00530; PF01902,PF01042,PF01042; PF14622,PF00636,PF00035; PF02494,PF02494,PF02494,PF02494,PF02494,PF02494,PF02494,PF02494,PF02494; PF00080,PF00080; PF14643,PF14643; PF05378,PF01968,PF01968,PF01968; PF14908,PF18289; PF00054,PF00054; PF00051,PF00024,PF00051,PF00024,PF00530; PF03781,PF03781; PF01134,PF13932,PF00188; PF01412,PF12796; PF02135,PF02172,PF00439,PF06001,PF08214,PF00569,PF02135,PF09030; PF00378,PF00378; PF00403,PF00403,PF00403,PF00403,PF00403,PF00403; PF12796,PF12796,PF13637,PF12796,PF12796,PF12796,PF12796,PF12796,PF12796,PF12796,PF12796,PF12796; PF00868,PF01841; PF00530,PF00530,PF00530,PF00530,PF00001,PF00530,PF00530; PF13637,PF13637,PF12796,PF12796,PF12796,PF12796,PF12796,PF13637,PF12796,PF12796; PF00887,PF00378; PF00058,PF00058,PF02494,PF02494; PF00884,PF16347; PF02140,PF00168,PF00168; PF00293,PF10169,PF10169; PF12796,PF13637,PF12796,PF12796,PF12796,PF12796,PF12796,PF12796,PF13637,PF12796,PF12796,PF12796,PF12796,PF13637,PF12796,PF12796,PF12796,PF12796,PF12796,PF12796,PF12796,PF12796,PF12796,PF12796,PF12796,PF12796,PF12796,PF12796,PF12796,PF12796,PF13637,PF12796,PF12796,PF12796,PF12796,PF12796; PF07994,PF07994,PF07994,PF01658; PF00438,PF02772,PF02773; PF03051,PF03051; PF06297,PF00412,PF00412; PF00027,PF00618,PF00617; PF00431,PF01392,PF00089,PF01392; PF09329,PF09332; PF00013,PF00013,PF00013,PF00013,PF00013,PF00013,PF00013,PF00013,PF00013,PF00013,PF00013,PF00013,PF00013; PF03456,PF02141,PF03455,PF02759,PF02759; PF03446,PF00393; PF00939,PF00939; PF00619,PF00619; PF03567,PF03567; PF00531,PF13676,PF13676; PF00153,PF00153,PF00153,PF00153; PF00754,PF00629,PF00629,PF00530,PF00530,PF00629,PF00629,PF00147; PF00754,PF02494,PF00002; PF00063,PF00063,PF00063; PF00899,PF08825; PF00109,PF02801,PF16197,PF00698,PF14765,PF08242,PF00107,PF08659; PF11717,PF05712; PF12796,PF12796,PF12796,PF12796,PF12796,PF00520; PF00621,PF17838; PF12796,PF12796,PF12796,PF12796,PF12796,PF12796,PF12796,PF12796,PF12796,PF12796,PF12796,PF12796,PF12796,PF12796,PF13637,PF13637,PF00791; PF00271,PF07717; PF01477,PF01477,PF00041,PF00041,PF00041,PF00041,PF00041,PF00041,PF00041,PF01477; PF16159,PF00250; PF13424,PF13424,PF13424,PF13424,PF13424,PF13424,PF12770; PF12836,PF12937; PF02359,PF02933,PF00004,PF17862,PF00004,PF17862; PF00481,PF07830; PF09733,PF09733; PF02854,PF04050; PF06990,PF07690; PF00041,PF00041,PF00041,PF00041,PF00041,PF00041,PF00041; PF13637,PF12796,PF07714; PF10312,PF09732,PF11315; PF00933,PF01915,PF14310; PF12796,PF12796,PF12796,PF13637,PF12796,PF12796; PF08033,PF04815; PF18086,PF00328; PF04997,PF00623,PF04983,PF05000,PF04998,PF04992,PF04990; PF18290,PF00293; PF00289,PF02786; PF00623,PF04983; PF12254,PF03104,PF00136,PF08996; PF13855,PF00005; PF00615,PF00069; PF12796,PF12796,PF12796,PF12796,PF12796,PF12796,PF12796,PF12796,PF12796,PF12796,PF12796,PF12796,PF13637; PF03351,PF03351; PF00884,PF00884,PF14707; PF15926,PF15926,PF13923; PF08712,PF01106; PF08389,PF00856; PF00149,PF05011; PF10312,PF09732; PF00664,PF00664,PF00005; PF07686,PF08205,PF13927; PF00787,PF18116; PF18119,PF00271; PF01825,PF01825; PF13855,PF08123; PF10436,PF02518; PF16496,PF16496; PF00651,PF00651,PF07707,PF01344; PF00241,PF00241; PF07679,PF13927,PF07679,PF07679,PF00041,PF00041,PF00041,PF00041,PF07679,PF00041,PF00041; PF17517,PF00100; PF00162,PF00162; PF12796,PF13637,PF12796,PF12796,PF12796,PF12796,PF12796,PF12796,PF12796,PF12796,PF12796,PF12796,PF12796,PF12796,PF12796,PF12796,PF12796,PF12796,PF12796,PF12796,PF12796,PF12796,PF12796,PF12796,PF12796,PF12796,PF12796,PF12796,PF12796,PF12796,PF12796,PF13857; PF08393,PF12774,PF12774,PF17852,PF12775,PF17857,PF12780,PF12777,PF12781; PF02765,PF16686; PF02494,PF02494,PF02494,PF02494,PF02494,PF02494,PF01382; PF07534,PF07534; PF02019,PF07714; PF02820,PF02820,PF02820; PF02214,PF02214,PF02214,PF02214,PF02214,PF02214; PF12796,PF12796,PF12796,PF12796,PF12796,PF12796,PF12796,PF12796,PF12796,PF12796,PF12796,PF12796,PF12796,PF12796,PF12796,PF12796,PF12796,PF12796,PF12796,PF13637,PF12796,PF12796,PF12796,PF12796,PF12796,PF12796,PF12796,PF12796,PF12796,PF12796,PF12796,PF12796,PF12796,PF12796,PF12796,PF12796,PF12796,PF12796,PF12796; PF00076,PF07744; PF00270,PF00271,PF13959,PF00789,PF00665; PF12796,PF12796,PF12796,PF12796,PF12796,PF12796,PF12796,PF12796,PF12796,PF12796,PF12796,PF12796,PF12796,PF13637,PF12796,PF13637,PF12796,PF12796,PF12796,PF12796,PF12796,PF12796,PF12796,PF13637,PF12796,PF12796,PF12796,PF12796,PF12796,PF12796,PF12796,PF12796,PF12796,PF12796,PF12796,PF12796; PF00754,PF00530,PF00530,PF00530,PF00530,PF00530,PF00530,PF00530,PF00530; PF08969,PF00443; PF00102,PF00102,PF00777; PF00307,PF00621; PF07177,PF07177,PF07177,PF07177; PF00530,PF00530,PF00530,PF00530,PF00530,PF00530,PF00530,PF00530,PF00530,PF00530,PF00530,PF00530,PF00530,PF00530,PF00530,PF00530,PF00530; PF16739,PF00270; PF07700,PF07701,PF00211,PF07700,PF07701,PF00211; PF12213,PF04042; PF11547,PF00658,PF00632; PF05922,PF00082; PF10358,PF00307,PF12130; PF09279,PF00388,PF00387,PF00168; PF10212,PF01575; PF00094,PF08742,PF00094,PF08742,PF01826,PF00094,PF08742,PF00094,PF08742; PF12166,PF12166; PF13927,PF13927,PF07679,PF07679,PF13927,PF07679,PF13927,PF07679,PF07679,PF07679,PF07679,PF13927,PF07679,PF07679,PF07679,PF07679,PF13927,PF07679,PF07679,PF13927,PF13927,PF07679,PF07679,PF13927,PF07679,PF13927,PF07679,PF13927,PF07679,PF13927,PF07679,PF07679,PF00090,PF00090,PF00090,PF00090,PF00090,PF07474,PF07474,PF07645; PF01562,PF01421,PF17771,PF00090,PF05986; PF12796,PF12796,PF12796,PF12796,PF12796,PF12796,PF12796,PF12796,PF12796,PF12796,PF12796,PF12796,PF12796,PF12796,PF12796,PF13857; PF02127,PF02127; PF16057,PF16057,PF14844; PF00027,PF00027,PF00027,PF00027,PF01734; PF12796,PF12796,PF12796,PF12796,PF12796,PF12796,PF12796,PF12796,PF12796,PF13637,PF12796,PF12796,PF12796; PF00780,PF10366,PF10367; PF00855,PF01624; PF12474,PF12474; PF00078,PF17917,PF17921,PF00665,PF00078,PF17917,PF17921,PF00665,PF00078,PF17917,PF17921,PF00665; PF02267,PF02267; PF08393,PF12774; PF07992,PF07992; PF07679,PF07679,PF07679,PF07679,PF07679; PF00431,PF00431,PF00431,PF00431,PF00001; PF06046,PF06046; PF02376,PF00046; PF17921,PF18701; PF04851,PF18119,PF00271,PF11648; PF04832,PF04832; PF00012,PF00012,PF00012; PF07653,PF00784,PF00373; PF17787,PF00388,PF00387,PF06631; PF00041,PF01825,PF00002; PF00240,PF00240,PF00240,PF00240; PF00334,PF00334; PF01477,PF00305,PF00305; PF04916,PF04916,PF04916; PF04083,PF00561; PF01233,PF02799; PF09229,PF08327; PF01803,PF01803; PF00753,PF17778; PF16025,PF01730; PF16184,PF16184,PF16184,PF16184,PF16184,PF16184,PF16184,PF16184,PF16184,PF16184,PF16184,PF16184,PF03160,PF03160,PF03160,PF03160,PF03160,PF03160; PF07699,PF07699,PF00067; PF01169,PF01169; PF17960,PF18020,PF01833,PF08337; PF12780,PF12777,PF12781; PF02078,PF02750; PF13919,PF13922; PF05154,PF00226; PF02185,PF03097,PF00595; PF00262,PF00262; PF10537,PF15613,PF00628,PF00439; PF10257,PF10257; PF03016,PF03016,PF09258; PF07679,PF13927,PF00041,PF00041; PF00041,PF00102; PF05132,PF05132; PF16652,PF00168; PF01347,PF09172; PF00899,PF16190,PF16191,PF00899,PF10585,PF09358; PF18149,PF00270,PF02889,PF02889,PF00270,PF02889; PF08385,PF08393,PF12774,PF12775; PF12796,PF12796,PF12796,PF12796,PF12796,PF12796,PF12796,PF12796,PF12796,PF12796,PF12796,PF12796,PF12796,PF12796,PF12796,PF12796,PF12796,PF12796,PF12796,PF12796,PF12796,PF12796,PF12796,PF12796,PF12796,PF12796,PF12796,PF12796,PF12796,PF12796,PF12796,PF12796,PF12796,PF12796,PF12796,PF00791,PF00791; PF00520,PF00027,PF16526; PF12796,PF12796,PF12796,PF12796,PF12796,PF12796,PF12796,PF13637; PF17921,PF00665,PF00078; PF12796,PF12796,PF12796,PF12796,PF12796,PF12796,PF12796,PF12796,PF12796,PF12796,PF12796,PF13637,PF12796,PF00791; PF16746,PF00169; PF12796,PF12796,PF12796,PF12796,PF12796,PF12796,PF12796,PF12796,PF12796,PF12796,PF12796,PF12796,PF12796,PF12796,PF13637; PF01282,PF01282; PF00004,PF09336; PF08729,PF14075; PF18148,PF00631,PF00615; PF12796,PF13637,PF12796,PF12796,PF12796,PF12796,PF13637,PF12796,PF12796,PF12796,PF12796,PF12796,PF13637,PF12796,PF12796,PF12796,PF12796,PF12796,PF12796,PF12796,PF12796,PF12796,PF12796,PF13637,PF12796,PF13637,PF00791; PF13251,PF13251; PF04516,PF18016; PF00431,PF00059; PF00078,PF17919,PF17921,PF00665,PF01026; PF01477,PF01477,PF01477; PF07716,PF07716; PF00069,PF12774,PF08393,PF12774,PF17852,PF12775,PF17857,PF12780,PF12780,PF12777,PF12781,PF03028,PF18198,PF18199,PF18198,PF18199; PF08153,PF08153,PF01926; PF04558,PF04558,PF04557,PF00749; PF02671,PF02671,PF08295,PF16879; PF12796,PF12796,PF12796,PF12796,PF13637,PF12796,PF12796,PF12796,PF12796,PF12796,PF12796,PF12796,PF12796,PF12796,PF12796,PF13637,PF12796,PF12796,PF12796,PF12796,PF12796,PF12796,PF12796,PF12796,PF12796,PF12796,PF00791; PF13520,PF13520,PF13520; PF12796,PF12796,PF12796,PF12796,PF12796,PF12796,PF12796,PF12796,PF13637,PF12796,PF12796,PF12796,PF12796,PF12796,PF13637,PF12796,PF12796,PF12796,PF12796; PF00076,PF00076,PF00076,PF00658; PF00491,PF00491; PF02847,PF02847; PF00530,PF00530,PF00431,PF00530,PF00530,PF00530; PF06701,PF00569,PF12796,PF12796,PF00069,PF00069; PF00135,PF00135,PF00046; PF16050,PF05179; PF06337,PF14836,PF00443; PF13855,PF13855,PF13855,PF13855,PF13855,PF07679; PF00018,PF14604,PF14604; PF15487,PF12796,PF12796; PF00206,PF10397; PF14961,PF14961,PF14961; PF14555,PF03556; PF03643,PF03643,PF03643; PF06400,PF06401; PF12971,PF05089,PF12972; PF03451,PF03451,PF03451; PF17849,PF00773; PF00962,PF15323; PF00685,PF00685,PF00685; PF00118,PF00118,PF00118; PF02791,PF00628,PF00439; PF08397,PF14604; PF02210,PF00054,PF02210,PF02210; PF14893,PF00168,PF08151,PF00168,PF00168; PF00053,PF00052,PF02210,PF00054,PF02210,PF02210,PF02210; PF00009,PF03144,PF09173; PF00790,PF00018; PF13637,PF12796,PF12796,PF12796,PF12796,PF12796,PF12796,PF12796,PF13637,PF12796,PF12796,PF12796,PF12796,PF12796,PF12796; PF12774,PF17852,PF12775,PF17857,PF12780,PF12777,PF12781,PF03028; PF06119,PF03782,PF03782; PF07700,PF07701,PF07700,PF07701; PF03946,PF00298; PF01591,PF00300; PF18379,PF07714; PF12872,PF00567; PF00754,PF00754,PF00754,PF00754,PF00754,PF00754,PF00754,PF00754,PF00754,PF00754; PF08142,PF04950; PF00988,PF00117; PF07686,PF07686; PF00130,PF00130,PF00168,PF00069; PF14438,PF06741; PF00754,PF00754,PF00431,PF00431,PF00431; PF07645,PF07645,PF00683,PF00683; PF02844,PF01071,PF02843,PF00586,PF02769,PF00551; PF03031,PF09309; PF00435,PF00435,PF00435,PF00435,PF00435,PF00435,PF00435,PF00435,PF00435,PF00018,PF00435,PF00435,PF00435,PF00435,PF00435,PF00435,PF00435,PF00435,PF00435,PF00435,PF00435,PF08726; PF01822,PF00530,PF01822; PF00018,PF00387,PF00168; PF01039,PF01039; PF12796,PF01585; PF12796,PF12796,PF12796,PF00536; PF18084,PF00644; PF10513,PF13832,PF00439; PF12796,PF12796,PF12796,PF12796,PF12796,PF12796,PF12796,PF12796,PF13637,PF13637,PF12796,PF00791; PF16863,PF01055,PF01055; PF00177,PF01920; PF12248,PF12248,PF12248,PF00155; PF00122,PF16212; PF07978,PF07978; PF17921,PF00665,PF00078,PF17917; PF07679,PF07679,PF07679,PF07679,PF07679,PF07679,PF07679,PF07679,PF07679,PF07679,PF07679,PF07679,PF07679,PF07679,PF07679,PF07679; PF05308,PF05308; PF00629,PF00629,PF00629,PF00629,PF00629,PF00629,PF00629,PF00629,PF00629,PF00629,PF00629,PF00629,PF00629; PF04177,PF04177; PF13892,PF00176,PF00271; PF12796,PF12796,PF00069; PF00018,PF00018,PF00018,PF00018,PF00018,PF00018; PF08423,PF07738; PF00078,PF17919,PF17921,PF00665,PF00628; PF00069,PF13857,PF00069; PF01494,PF01494; PF00531,PF00069; PF15739,PF13838; PF01202,PF14821; PF17146,PF08772; PF00530,PF00530,PF00530,PF00530,PF01825,PF00002; PF12796,PF12796,PF12796,PF12796,PF07714; PF02170,PF02171; PF15277,PF09763,PF09763; PF01273,PF02886; PF04916,PF04916; PF05000,PF04998; PF02535,PF02535; PF09750,PF01805; PF07992,PF07992,PF02852; PF12017,PF05721; PF00059,PF00041,PF00059,PF00059; PF00240,PF00240; PF01398,PF18110; PF17773,PF12368; PF05577,PF05577,PF05577; PF12796,PF12796,PF12796,PF12796,PF12796,PF12796,PF12796,PF12796,PF12796,PF12796,PF12796,PF12796,PF12796,PF13637,PF12796,PF12796,PF13637,PF12796,PF12796,PF12796,PF12796,PF12796; PF00791,PF00431,PF00431,PF00431,PF00431,PF00530,PF00530; PF08711,PF06881; PF01130,PF01130; PF05773,PF01205; PF01728,PF11861; PF00188,PF00188; PF00059,PF00059,PF00059,PF00059,PF00024,PF00059,PF00059,PF00059; PF15020,PF00128,PF02806; PF00058,PF00058,PF00089; PF00041,PF00858; PF02140,PF02140,PF02140; PF12796,PF12796,PF12796,PF12796,PF12796,PF12796,PF13637,PF12796,PF12796,PF12796,PF13637,PF12796,PF12796,PF12796,PF12796,PF12796; PF01602,PF01602,PF01602,PF06375,PF06375; PF01137,PF05189; PF02485,PF12529; PF00373,PF13920; PF17846,PF18332,PF18334,PF18129; PF00001,PF00106; PF00201,PF00338; PF13306,PF13927; PF01545,PF01485; PF00009,PF00679,PF06421; PF17921,PF00665,PF00078,PF17919,PF00665,PF00078,PF17919; PF03859,PF13347; PF13419,PF01636; PF12796,PF12796,PF12796,PF12796,PF12796,PF12796,PF12796,PF13637,PF12796,PF12796; PF00305,PF01825,PF00002; PF04675,PF01068,PF04679; PF00794,PF00792,PF00613; PF00855,PF11467; PF00202,PF00202; PF16486,PF08699,PF02170,PF02170,PF16488,PF16487,PF02171; PF00610,PF04784; PF05004,PF05004,PF04836; PF13891,PF13891; PF14570,PF12796; PF18346,PF07714; PF02820,PF02820; PF00888,PF00888,PF00888; PF01180,PF00335; PF00041,PF01477; PF14663,PF14663,PF14668; PF02786,PF02787; PF12796,PF12796,PF00531; PF02177,PF12924,PF12925,PF10515; PF08797,PF00176; PF00232,PF00232,PF00232; PF07111,PF07111; PF12796,PF12796,PF12796,PF12796,PF12796,PF12796,PF12796,PF12796,PF12796,PF12796,PF12796,PF12796,PF12796,PF12796,PF12796,PF12796,PF12796,PF12796,PF12796,PF12796,PF12796,PF12796,PF12796,PF12796,PF12796,PF12796,PF12796,PF12796,PF13857; PF00439,PF00439,PF17035,PF09631; PF00014,PF00014,PF01759; PF15806,PF15806; PF13927,PF07679,PF07679,PF07679,PF07679,PF13927,PF13927,PF00041,PF00041; PF02567,PF02567; PF10506,PF10506; PF11934,PF01858,PF01857; PF00431,PF00431,PF00431,PF00431,PF00431,PF00431; PF03871,PF01191; PF00610,PF18148,PF00615; PF00084,PF00059,PF00059,PF00084; PF09781,PF09781; PF02494,PF02494,PF00024,PF02494,PF02494; PF14050,PF04969; PF17675,PF04111; PF16457,PF09279,PF00388,PF00387,PF00168; PF12796,PF12796,PF12796,PF12796,PF12796,PF12796,PF12796,PF12796,PF12796,PF12796,PF13637,PF12796,PF12796,PF12796,PF12796,PF12796,PF12796,PF12796,PF12796,PF00791,PF00791; PF00085,PF13848; PF13499,PF13833,PF13499,PF13833; PF00163,PF01479; PF12054,PF00176,PF00176; PF08740,PF00004; PF13359,PF13359; PF00226,PF00249; PF00041,PF01825,PF00002,PF00078; PF00089,PF00431,PF00089; PF12037,PF00004; PF12409,PF00122,PF00702; PF12796,PF16553; PF10382,PF06839,PF13086; PF00160,PF00160,PF00076; PF00481,PF02607,PF02310,PF02965; PF13339,PF08164; PF18127,PF04095; PF08839,PF16679; PF02922,PF02806; PF00887,PF13897; PF08696,PF08696; PF12796,PF12796,PF12796,PF12796,PF12796,PF12796,PF13637,PF13637,PF12796,PF13637,PF12796,PF13637,PF12796; PF01403,PF07714; PF12796,PF13637,PF12796,PF12796,PF00791; PF00055,PF00053,PF01759; PF00078,PF00059,PF00059,PF00059; PF01130,PF01532; PF12796,PF12796,PF12796,PF12796,PF12796,PF12796,PF12796,PF12796,PF12796,PF12796,PF12796,PF12796,PF12796,PF12796,PF12796,PF12796,PF12796,PF12796,PF12796,PF12796,PF12796,PF12796,PF12796,PF12796,PF12796,PF00791; PF10347,PF10351; PF14500,PF12460; PF03619,PF03619; PF13603,PF08264; PF13271,PF13271; PF04597,PF01139; PF13426,PF00520; PF00059,PF00059,PF00024,PF00059; PF13855,PF13855,PF13855,PF13855,PF13855,PF13855,PF13855,PF07679,PF07679; PF12473,PF00566; PF00090,PF00754,PF00090,PF00754,PF00754; PF00530,PF06119; PF00505,PF12336; PF00078,PF10401; PF01858,PF01857; PF06701,PF06701; PF00078,PF00431,PF01382; PF07679,PF00041,PF00041,PF00041,PF07679,PF00041,PF00041; PF01799,PF00941,PF03450,PF01799,PF00941,PF03450,PF01315,PF02738; PF12796,PF12796,PF12796,PF12796,PF12796,PF12796,PF12796,PF12796,PF12796,PF12796,PF12796,PF00307; PF01509,PF01509; PF14910,PF14911; PF01151,PF01151; PF00431,PF00431,PF00431,PF00431,PF00431; PF15336,PF15336; PF00012,PF06831; PF01661,PF13716; PF06155,PF00078; PF14523,PF05739; PF00530,PF00530,PF00530,PF13855,PF13855,PF13855,PF00001; PF09416,PF18141,PF13086,PF13086,PF13087; PF04212,PF04212; PF08701,PF01926; PF09744,PF16471; PF00109,PF02801,PF16197,PF00698; PF00078,PF00078,PF17919,PF17921,PF00665; PF00014,PF17652; PF03265,PF03265; PF12774,PF12774,PF17852,PF12775,PF17857,PF12780,PF12777,PF12781,PF03028,PF18198,PF18199; PF02210,PF02210,PF00041,PF00041; PF04212,PF16565; PF05380,PF17921,PF00665; PF02931,PF02931,PF02932,PF02932; PF01421,PF17771; PF10457,PF01852; PF06602,PF00130; PF00058,PF00058,PF00058,PF00058,PF00058; PF00069,PF00408; PF15433,PF00078,PF14722; PF06278,PF16858; PF00033,PF00032; PF14051,PF00628,PF00628; PF08737,PF08737; PF07679,PF08205,PF08205; PF12796,PF12796,PF12796,PF12796,PF12796,PF12796,PF12796,PF12796,PF12796,PF00791,PF00791; PF00076,PF01805; PF00431,PF00431,PF01825; PF15508,PF02275; PF00439,PF00439,PF00439,PF00439; PF08393,PF12774,PF17852,PF17852,PF12775,PF17857,PF12780,PF12777,PF12781,PF12781,PF03028,PF18198,PF18199; PF12796,PF12796,PF13637,PF12796,PF12796,PF12796,PF12796,PF12796,PF12796,PF12796,PF13637,PF12796,PF12796; PF15785,PF15785,PF00454; PF16450,PF00004; PF06459,PF00520; PF12796,PF12796,PF12796,PF12796,PF12796,PF13637,PF12796,PF12796,PF12796,PF12796; PF00479,PF02781; PF00063,PF06017; PF01799,PF01799,PF00941; PF00435,PF00435,PF00435,PF00435,PF00435,PF00435,PF15410; PF00394,PF07731; PF13768,PF13768; PF00884,PF12548; PF08337,PF08337,PF08337,PF01403; PF12796,PF13637,PF12796,PF13637,PF12796,PF13637,PF13637,PF12796,PF12796,PF12796,PF12796,PF12796,PF13637,PF00791,PF00791; PF00265,PF00265; PF18108,PF18371,PF04777; PF00028,PF00028,PF00028,PF00028,PF00028,PF00028,PF00028,PF00028,PF02210; PF06733,PF06777,PF13307; PF00307,PF00307,PF00630,PF00630,PF00630,PF00630,PF00630,PF00630,PF00630,PF00630,PF00630,PF00630,PF00630,PF00630,PF00630,PF00630,PF00630,PF00630,PF00630,PF00630,PF00630; PF00754,PF00754,PF00754,PF00754,PF00754,PF00754,PF00754,PF00754; PF17835,PF06858,PF08155; PF01826,PF00530,PF00530,PF00530,PF00530; PF01822,PF02010; PF01590,PF01590,PF00233; PF02902,PF02902; PF12796,PF12796,PF12796,PF13637,PF12796,PF12796,PF13637,PF12796,PF12796,PF12796,PF12796,PF12796,PF12796,PF12796,PF13637,PF00791,PF00791; PF00787,PF00018,PF00018,PF07653; PF08390,PF03798; PF01403,PF17960,PF01833,PF08337,PF08337; PF00564,PF00569,PF16577; PF03810,PF13513; PF00520,PF00520,PF00520,PF00520,PF00520,PF16905,PF08763; PF06701,PF00569; PF01585,PF13821; PF07679,PF00069,PF00069,PF07679,PF00041,PF00069; PF08766,PF02201; PF18296,PF06333; PF00531,PF05729,PF04116; PF02494,PF00002; PF10291,PF10291; PF02017,PF02961; PF00028,PF00028,PF00028,PF00028,PF00028,PF00028; PF00078,PF17919,PF01762; PF08288,PF00534; PF12796,PF13637,PF13637,PF12796,PF12796,PF13637,PF12796,PF12796,PF13637,PF12796,PF12796,PF12796,PF12796,PF12796; PF03321,PF03321; PF16414,PF12349,PF02460; PF00013,PF00013,PF13920; PF00055,PF00052,PF00052,PF06009,PF00054; PF16759,PF04757; PF13964,PF01344; PF00063,PF00169,PF00784; PF07647,PF01966; PF00754,PF00530,PF00530,PF00530; PF13949,PF00530; PF17921,PF17921,PF00665,PF00078,PF17917; PF00535,PF00652,PF00535,PF00652; PF00629,PF00629,PF17517,PF17517; PF00640,PF06311; PF00441,PF00441; PF01731,PF01731; PF00017,PF00130,PF00620; PF00088,PF16863,PF13802,PF01055; PF02828,PF00595; PF08926,PF00069,PF17820; PF02494,PF02494,PF02494,PF02494,PF02494,PF02494,PF02494,PF02494,PF02494,PF02494,PF02494,PF02494,PF07645; PF16415,PF12842,PF04054; PF02494,PF02494,PF07645,PF07645,PF07645,PF07645,PF01825,PF00002; PF00055,PF00053,PF00052; PF01909,PF03828; PF03735,PF00439; PF05502,PF05502; PF04499,PF04499; PF00435,PF00621; PF03159,PF17846,PF17846; PF00076,PF14893; PF00092,PF02494,PF02494,PF07699,PF00354,PF00084,PF00084,PF00084,PF00084,PF00084,PF00084,PF00084,PF00084,PF00084,PF00084; PF10357,PF18131; PF00683,PF07645,PF07645,PF00683,PF00683; PF12796,PF12796,PF12796,PF12796,PF12796,PF12796,PF12796,PF12796,PF12796,PF12796,PF12796,PF12796,PF12796,PF12796,PF12796,PF12796,PF12796,PF12796,PF12796,PF12796; PF02494,PF02494,PF02494,PF02494,PF02494,PF02494,PF02494,PF02494,PF02494,PF02494,PF02494,PF02494,PF02494,PF02494,PF02494,PF02494,PF02494,PF02494,PF02494,PF02494,PF02494,PF02494,PF02494,PF02494,PF02494; PF00530,PF00530,PF01825,PF00530,PF00530; PF12796,PF12796,PF12796,PF12796,PF13637,PF12796,PF12796,PF12796,PF12796,PF12796,PF12796,PF12796,PF13637,PF12796,PF12796,PF12796,PF12796,PF12796,PF12796,PF12796,PF12796,PF12796,PF12796,PF12796,PF12796,PF12796,PF12796,PF12796,PF12796,PF12796,PF00791,PF00791; PF03348,PF03348; PF15951,PF00010; PF11969,PF16278; PF12796,PF13637,PF12796,PF12796,PF12796,PF12796,PF12796; PF03715,PF03715; PF03367,PF01825; PF08190,PF18201; PF10644,PF14881; PF13637,PF12796,PF12796,PF12796,PF12796,PF12796,PF12796,PF12796,PF12796,PF12796; PF00651,PF01344; PF18265,PF17820; PF01822,PF01822; PF00059,PF00059,PF00059,PF00059,PF00059,PF00059; PF17004,PF08492; PF12796,PF12796,PF12796,PF12796,PF12796,PF12796,PF12796,PF12796,PF12796,PF12796,PF12796,PF12796,PF12796,PF12796,PF12796,PF12796,PF00791,PF00791; PF02786,PF02785,PF00682,PF02436,PF00364; PF01642,PF02310; PF00226,PF11875; PF00415,PF00415,PF00415,PF00415,PF00632; PF08412,PF00520,PF00027; PF00130,PF00621,PF17838; PF05380,PF05380,PF17921,PF18701; PF03485,PF00750,PF05746; PF02140,PF02140,PF00094,PF08742; PF09380,PF08736; PF14744,PF14744,PF14746; PF12775,PF17857,PF12780,PF12777,PF12781,PF03028,PF18198,PF18199; PF16746,PF00640; PF01936,PF11608,PF11608; PF01263,PF01263; PF05681,PF05683; PF12796,PF12796,PF12796,PF12796,PF12796,PF12796,PF12796,PF12796,PF12796,PF13857,PF00791,PF00791; PF02423,PF02423; PF17794,PF01505,PF17796; PF07690,PF00335; PF17820,PF00595,PF02181,PF02181; PF09038,PF18428; PF00028,PF00028,PF00028,PF00028,PF00028,PF00028,PF00028,PF00028; PF18402,PF18403,PF06427,PF18404; PF12796,PF13637,PF12796,PF12796,PF12796,PF12796,PF12796,PF12796,PF12796,PF12796,PF13637,PF12796,PF12796,PF12796,PF12796,PF12796,PF12796,PF12796,PF12796,PF12796,PF12796,PF12796,PF12796,PF12796,PF12796,PF12796,PF12796,PF12796,PF12796; PF00059,PF00024; PF10373,PF13638; PF00664,PF00005,PF00005; PF12796,PF12796,PF12796,PF13857; PF00501,PF00501,PF01470; PF00001,PF00017,PF07714; PF02736,PF00063; PF13855,PF13855,PF13306,PF00001; PF18038,PF00373,PF07714,PF07714,PF03623; PF08326,PF01039; PF07648,PF07648,PF07648,PF07648,PF07648,PF07648; PF00089,PF00431,PF00431,PF01382; PF00530,PF00530,PF00530,PF00530,PF00530,PF00530,PF00530,PF00530,PF00530,PF00530,PF00530; PF01404,PF00041,PF14575,PF07714,PF00536; PF02145,PF02145; PF02319,PF02319; PF02008,PF02008,PF02008,PF02008,PF12269; PF09169,PF09121; PF07533,PF07500; PF00169,PF00130; PF16367,PF16366; PF08450,PF08450; PF06602,PF06602,PF01363; PF00294,PF00294; PF00020,PF00531; PF01014,PF01014; PF05380,PF00665; PF02885,PF00591,PF07831; PF00051,PF00754,PF00431,PF00431,PF00431,PF13855,PF00001; PF05090,PF05090; PF01562,PF01421,PF17771,PF00431,PF00431,PF00431,PF00431,PF00431,PF02494,PF02494,PF02494,PF02494,PF02494,PF02494,PF02494,PF02494,PF02494,PF02494,PF02494; PF16058,PF16058; PF00246,PF13620,PF00246,PF00246,PF13620; PF08385,PF08385; PF12796,PF13857,PF12796,PF13637,PF13857,PF12796,PF12796,PF13637,PF13857,PF13637; PF00474,PF00474,PF00474; PF00536,PF00130,PF00620,PF00017; PF05529,PF05529; PF00628,PF05964,PF05965,PF00856; PF07528,PF07528; PF16491,PF01435; PF12796,PF12796,PF12796,PF12796,PF13637,PF12796,PF12796,PF12796,PF12796,PF12796,PF12796,PF12796; PF00710,PF17763,PF12796; PF00754,PF00431,PF00059,PF00001; PF04030,PF04030; PF12783,PF12783,PF01369; PF07686,PF13927; PF01477,PF01477,PF01477,PF01477,PF01477,PF01477,PF01477,PF01477,PF01477,PF01477; PF00561,PF00078; PF00839,PF00839,PF00839,PF00839,PF00839,PF00839,PF00839,PF00839,PF00839; PF01410,PF01410; PF01833,PF07691,PF01833,PF01833,PF01833,PF01833,PF01833,PF01833,PF01833,PF01833,PF01833,PF10162,PF10162,PF13229; PF00270,PF00622; PF16172,PF14429,PF06920; PF01835,PF17791,PF07703; PF00622,PF10607; PF00168,PF07002; PF13330,PF00078,PF17921,PF00665; PF00530,PF00530,PF00431; PF10142,PF10142; PF00155,PF07690; PF00001,PF00595; PF00270,PF02889; PF17771,PF00090,PF05986; PF03175,PF03175; PF00270,PF13234; PF14745,PF14744,PF14746; PF07686,PF08205,PF07679,PF08205; PF08645,PF13671; PF17391,PF01175,PF17392; PF02192,PF00792,PF00613,PF00454; PF12796,PF12796,PF12796,PF12796,PF12796,PF12796,PF12796,PF12796,PF13637,PF12796,PF13637,PF12796,PF12796,PF13637; PF15070,PF15070; PF00169,PF02174; PF13921,PF11831; PF00053,PF00053,PF00052,PF00053,PF06008; PF00078,PF00665; PF00790,PF01363; PF02815,PF01365; PF11717,PF17772,PF01853; PF00001,PF14705; PF07147,PF07147; PF01392,PF01392,PF01392,PF01392; PF13302,PF18049,PF00476; PF00638,PF00638,PF00638; PF12796,PF13637,PF12796,PF12796,PF13637; PF11835,PF13893; PF14604,PF00018,PF14604; PF00009,PF03143; PF04987,PF04987; PF13873,PF13359; PF00664,PF00005,PF00664,PF00664; PF01403,PF18020,PF01833; PF15100,PF03062; PF07679,PF07679,PF07679,PF07679,PF13927,PF07679,PF07679,PF07679; PF12796,PF12796,PF13637,PF12796,PF13857,PF12796,PF12796,PF12796,PF12796,PF12796,PF12796,PF12796,PF12796,PF13637; PF03321,PF03321,PF03321; PF00051,PF00051,PF00051,PF00051,PF00530,PF00431,PF00431,PF00431,PF00431; PF13927,PF07679,PF13927; PF00059,PF02010; PF17919,PF00665; PF00224,PF00224,PF02887; PF00225,PF00078; PF00615,PF00778; PF01347,PF09172,PF00094; PF00856,PF09273; PF00093,PF00090,PF00090,PF05735; PF06732,PF16589; PF00628,PF07533,PF07500,PF07744; PF01997,PF01997; PF01426,PF01448,PF03154; PF03024,PF07995; PF11705,PF11705; PF00041,PF00041,PF00041,PF00041,PF00041,PF00041,PF00041,PF00041,PF00041,PF00041,PF00041; PF12796,PF12796,PF12796,PF12796,PF12796,PF12796,PF12796,PF12796,PF12796,PF12796,PF12796,PF12796,PF12796,PF12796,PF12796,PF13637,PF12796,PF12796,PF12796,PF12796,PF12796,PF12796,PF12796,PF12796,PF12796,PF12796,PF12796,PF12796,PF12796,PF12796,PF12796,PF13637,PF12796,PF12796,PF13637,PF12796,PF12796,PF12796,PF12796,PF12796,PF00791; PF12796,PF12796,PF12796,PF12796,PF12796,PF12796,PF12796,PF12796,PF12796,PF12796,PF12796,PF12796,PF12796,PF13637,PF12796,PF12796,PF12796,PF12796,PF12796,PF12796,PF12796,PF12796,PF12796,PF12796,PF12796,PF12796,PF12796,PF12796,PF12796,PF12796,PF12796,PF12796,PF12796,PF12796,PF12796,PF12796,PF12796,PF13637,PF12796,PF12796,PF12796,PF12796,PF12796,PF12796,PF12796,PF12796,PF12796,PF12796,PF13637,PF12796,PF12796,PF12796,PF12796,PF12796; PF17921,PF17921; PF00629,PF00629,PF00629,PF00629,PF00629,PF00629,PF00629,PF00629,PF00629,PF00629,PF00629,PF00629,PF00629,PF00629,PF00629,PF00629,PF00629,PF00629,PF00629,PF00629,PF00629,PF00629,PF00629,PF00629; PF00855,PF00505; PF12796,PF12796,PF12796,PF13637,PF12796,PF12796,PF12796,PF12796,PF12796,PF12796,PF12796,PF12796,PF12796,PF12796,PF12796,PF13637,PF12796,PF12796,PF12796,PF12796,PF12796,PF12796,PF12796,PF12796,PF12796,PF12796,PF00791; PF12796,PF13637,PF12796,PF12796,PF12796,PF12796,PF12796,PF12796,PF12796,PF12796,PF00791; PF01715,PF01715; PF00078,PF08337; PF00281,PF00673; PF00324,PF00324,PF03522; PF07885,PF00027; PF00125,PF00125; PF18474,PF07000; PF00654,PF00654; PF00012,PF00530,PF00530; PF01027,PF01027; PF00001,PF13359; PF13424,PF13424,PF13424; PF17787,PF09279,PF00388; PF00027,PF00027,PF00069; PF04201,PF04201; PF08647,PF00168; PF00078,PF00071; PF12796,PF12796,PF02879,PF02880; PF13417,PF00043; PF02140,PF16489,PF01825,PF00002; PF13637,PF12796,PF12796,PF12796,PF12796,PF00791; PF00042,PF00042,PF00042,PF00042,PF00042,PF00042,PF00042,PF00042,PF00042,PF00042; PF13923,PF00018,PF14604,PF14604; PF00474,PF00777,PF00777; PF00069,PF00069,PF00069,PF12745; PF00078,PF05089; PF04129,PF04129; PF00307,PF00307,PF00307,PF00630,PF00630; PF12765,PF12830; PF00069,PF18396; PF12796,PF12796,PF12796,PF12796,PF12796,PF12796,PF12796,PF12796,PF12796,PF13637,PF12796,PF12796,PF12796,PF12796,PF12796,PF12796,PF12796,PF12796,PF00791; PF00754,PF02210,PF02210; PF11618,PF18111; PF02882,PF01268; PF15784,PF00249; PF12796,PF12796,PF12796,PF12796,PF12796,PF12796,PF12796,PF12796,PF12796,PF12796,PF12796,PF12796,PF12796,PF13637,PF00791,PF00791; PF01363,PF11979; PF00001,PF00530; PF09177,PF05739; PF12774,PF17852,PF12775,PF12780,PF12780,PF12777,PF12781; PF00063,PF00063,PF00063,PF00063,PF16521; PF00079,PF00079; PF04515,PF01151; PF01244,PF01244; PF00622,PF01365,PF02026,PF02026,PF08454; PF12796,PF12796,PF12796,PF13637,PF12796,PF12796,PF12796,PF12796,PF12796,PF12796,PF12796,PF00069; PF00786,PF00069; PF00041,PF00041,PF00041,PF00041,PF00041; PF03807,PF14748,PF14748; PF13418,PF00651; PF16114,PF00285; PF02494,PF02494,PF02494,PF01825,PF00002; PF00084,PF00530; PF12796,PF12796,PF12796,PF12796,PF12796,PF12796,PF13637,PF12796,PF13637,PF12796,PF12796,PF13637,PF12796,PF12796,PF12796,PF12796,PF13637; PF04193,PF04193; PF12257,PF02460; PF06119,PF07645,PF07645; PF00856,PF17982; PF04733,PF04733,PF04733,PF04733; PF15301,PF00225; PF00383,PF03357; PF05773,PF01485; PF07529,PF07533,PF00176,PF00271,PF14619,PF00271,PF14619,PF00439; PF13837,PF01425; PF00270,PF00271,PF13959; PF12999,PF13015; PF00076,PF00069; PF12796,PF12796,PF12796,PF12796,PF12796,PF12796,PF12796,PF12796,PF13637,PF12796,PF12796,PF12796,PF12796,PF12796,PF13637,PF13637,PF00791; PF00575,PF07541; PF03849,PF18307; PF00628,PF00439; PF00071,PF00226; PF16300,PF08953; PF15739,PF02210; PF02230,PF02230; PF18694,PF00076; PF00174,PF03404; PF00086,PF00086; PF02494,PF02494,PF02494,PF07699,PF07699; PF00788,PF00781,PF00609; PF00567,PF00567,PF00567; PF00078,PF09805; PF02494,PF02494,PF02494,PF02494,PF02494,PF02494,PF02494,PF02494,PF02494,PF02494,PF02494,PF02494; PF08412,PF02190,PF00004,PF05362; PF06990,PF00176,PF00271; PF14050,PF16273; PF03178,PF10433; PF04912,PF04912; PF12796,PF13637,PF12796,PF12796,PF12796,PF12796,PF12796,PF13637,PF12796,PF12796,PF12796,PF12796,PF12796,PF12796,PF12796,PF12796,PF12796; PF00169,PF00620; PF12763,PF12763; PF07679,PF07679,PF07679,PF07679,PF07679,PF07679,PF07679,PF07679,PF07679,PF07679,PF00041,PF00041,PF07679,PF00041,PF00041,PF07679,PF00041,PF07679,PF00041,PF00041,PF00041,PF07679,PF00041,PF00041,PF00041,PF00041,PF07679,PF00041,PF00041,PF07679,PF00041,PF00069,PF07679; PF12796,PF12796,PF12796,PF12796,PF12796,PF12796,PF12796,PF12796,PF12796,PF12796,PF12796,PF12796,PF12796,PF12796,PF12796,PF12796,PF12796,PF12796,PF12796,PF12796,PF12796,PF16095; PF00683,PF07645,PF00683; PF07679,PF07679,PF00041,PF00041,PF00041,PF00041; PF01403,PF18020,PF01833,PF01833,PF08337; PF13855,PF13855,PF13855,PF13855,PF13927; PF08969,PF01398; PF00095,PF00095,PF00095,PF00095,PF00095,PF00095,PF00095,PF00095,PF00095,PF00095,PF00095; PF01826,PF01826,PF00530; PF17791,PF07703; PF00001,PF13621; PF17919,PF17921,PF00665,PF03467; PF06464,PF12047,PF02008,PF01426,PF01426,PF00145; PF03959,PF03959; PF00271,PF04408,PF00567; PF00384,PF09326; PF00454,PF00454; PF08572,PF06544; PF15782,PF15782; PF00342,PF00342; PF12796,PF12796,PF12796,PF12796,PF12796,PF12796,PF12796,PF00791; PF00270,PF18119,PF18119; PF02267,PF03371; PF15390,PF15390; PF05154,PF05154,PF05154,PF05154; PF00651,PF00754; PF00621,PF00169,PF00169; PF00069,PF00069,PF00566; PF18139,PF12012; PF06456,PF04629; PF00595,PF00595,PF00595; PF01429,PF00628,PF00439; PF07064,PF00059; PF14893,PF17921,PF00665; PF12796,PF12796,PF12796,PF12796,PF12796,PF12796,PF12796,PF12796,PF12796,PF12796,PF12796,PF13637,PF12796; PF02376,PF02376,PF02376,PF00046; PF07973,PF02272; PF02790,PF00116; PF17917,PF17921,PF00665,PF00078,PF17919,PF17921,PF00665; PF00474,PF00001; PF11764,PF00856; PF07677,PF01759; PF00013,PF00013,PF00567; PF14893,PF17919; PF00586,PF02769; PF00092,PF02494,PF02494,PF07699,PF07699,PF07699,PF00354,PF00094,PF08742; PF17919,PF09270; PF12796,PF13637,PF12796,PF12796,PF12796,PF12796,PF12796,PF12796,PF12796,PF12796,PF12796,PF12796,PF12796,PF12796,PF12796,PF12796; PF01053,PF01053; PF09837,PF00535; PF00762,PF04758; PF15787,PF16057,PF14844,PF02138; PF00018,PF02759; PF12796,PF02838; PF02210,PF01049,PF01049; PF08266,PF00028,PF00028,PF00028,PF00028,PF00028; PF16087,PF14811; PF13855,PF01694; PF00530,PF00530,PF00078,PF17919,PF17921,PF00665; PF00147,PF00147; PF00169,PF00784,PF00373; PF13330,PF13330,PF13330; PF07524,PF16912; PF10149,PF10149; PF00001,PF00078; PF00787,PF00788; PF00059,PF00059,PF00102,PF00102; PF10266,PF10266; PF12796,PF13637,PF12796,PF12796,PF12796,PF12796,PF12796,PF12796,PF12796,PF12796,PF12796,PF12796,PF12796,PF12796,PF12796,PF12796,PF12796,PF12796,PF12796,PF00791; PF08434,PF05986; PF12796,PF12796,PF12796,PF12796,PF12796,PF12796,PF13637,PF12796,PF12796,PF12796,PF12796,PF12796,PF12796,PF12796,PF12796,PF12796,PF12796,PF12796,PF12796,PF12796,PF12796,PF12796,PF12796,PF12796,PF12796,PF12796,PF12796,PF12796,PF13637,PF13637,PF13637,PF12796,PF12796,PF12796,PF12796,PF12796,PF12796,PF12796,PF12796,PF12796,PF13637,PF00791; PF04408,PF00567; PF01794,PF08030; PF00063,PF00063,PF06017; PF04104,PF04104,PF04104; PF08385,PF08393,PF12774,PF17852,PF12775,PF12780,PF12777,PF12781,PF03028,PF18198,PF18199; PF14551,PF17207,PF00493; PF16046,PF16046; PF08416,PF18016; PF08773,PF00112; PF07934,PF00730; PF06463,PF01967; PF02969,PF07571,PF07571; PF00069,PF08912; PF06221,PF04266; PF01163,PF01163,PF01163; PF00385,PF05033,PF00856; PF16417,PF16415; PF07679,PF07679,PF07679,PF07679,PF07679,PF07679,PF07679; PF01826,PF12714,PF00094,PF08742,PF01826,PF12714,PF00094,PF08742,PF01826,PF12714,PF00094,PF08742,PF01826,PF12714,PF00094,PF08742,PF01826,PF12714,PF00094,PF08742,PF01826,PF12714,PF00094,PF08742,PF01826,PF12714,PF00094,PF08742,PF01826,PF12714,PF00094; PF12796,PF12796,PF12796,PF12796,PF12796,PF12796,PF12796,PF13637,PF12796,PF00791; PF01496,PF01496; PF00106,PF13561; PF01068,PF04679; PF00403,PF00122,PF00702,PF00702; PF03097,PF13949; PF00225,PF00225,PF16158; PF16739,PF18119,PF00271,PF11648; PF01403,PF17960,PF18020,PF01833,PF08337; PF17911,PF00270; PF04843,PF04843; PF02815,PF01365,PF00622,PF02026,PF02026,PF00622; PF16206,PF16206; PF17921,PF17919; PF12796,PF12796,PF12796,PF12796,PF12796,PF12796,PF12796,PF12796,PF12796,PF13637,PF12796,PF12796,PF12796,PF12796,PF12796,PF12796,PF12796,PF12796,PF13637,PF12796,PF12796; PF03102,PF03102; PF00085,PF00085; PF00645,PF08063,PF00533,PF05406,PF02877,PF00644; PF00270,PF02889,PF00270,PF02889; PF08246,PF00112,PF00001; PF13927,PF13927,PF07679,PF07714; PF04063,PF04064; PF04065,PF04153; PF00001,PF02181; PF17942,PF07496; PF01094,PF07562,PF00003,PF07522; PF01835,PF17791,PF07703,PF00207; PF17919,PF01966; PF00226,PF09350; PF13927,PF13927,PF13927,PF13927,PF13927,PF07679,PF00041,PF00041,PF00041; PF13167,PF16360,PF01926; PF00839,PF00839,PF00839,PF00839,PF00839; PF01094,PF00003,PF00003; PF00533,PF08519; PF13191,PF14629; PF12796,PF12796,PF12796,PF12796,PF12796,PF12796,PF12796,PF12796,PF12796,PF12796,PF12796,PF12796,PF12796,PF12796,PF12796,PF12796,PF12796,PF12796,PF12796,PF12796,PF12796,PF12796,PF12796,PF12796,PF12796,PF12796,PF12796,PF12796,PF12796,PF12796,PF12796,PF12796,PF12796,PF12796,PF12796,PF12796,PF12796,PF12796,PF12796,PF12796,PF12796; PF12796,PF12796,PF12796,PF12796,PF12796,PF12796,PF12796,PF12796,PF12796,PF12796,PF13637; PF05794,PF05794; PF00001,PF01565,PF00001; PF16184,PF16184,PF16184,PF16184,PF16184,PF16184,PF16184,PF16184,PF16184,PF16184,PF03160,PF00059; PF03144,PF03764,PF00679; PF00474,PF00629,PF00474; PF00078,PF00058; PF03165,PF03166,PF03166; PF14604,PF14604; PF06468,PF00090,PF00090; PF07690,PF00003; PF15412,PF08743; PF12796,PF12796,PF12796,PF12796,PF12796,PF07714; PF02874,PF00006,PF00306; PF01693,PF00075; PF02348,PF02348; PF02138,PF01363; PF02210,PF02210,PF16489,PF01825,PF00002; PF13001,PF13001; PF00616,PF13716; PF08742,PF01826; PF00405,PF00405; PF04983,PF05000,PF04998; PF03957,PF00170; PF00625,PF00595; PF12796,PF13637,PF12796,PF12796,PF12796,PF12796,PF12796,PF12796,PF12796,PF12796,PF12796,PF12796,PF12796,PF00791,PF00791; PF01834,PF16589; PF15920,PF15871,PF15920,PF15871; PF00046,PF00583; PF03477,PF00317,PF02867; PF00041,PF13882; PF05608,PF05608; PF16776,PF03372; PF00621,PF00621; PF00313,PF00313; PF02466,PF13649; PF12215,PF04685; PF14647,PF14648; PF03747,PF00071; PF07686,PF08205,PF07679,PF08205,PF07679,PF08205; PF00628,PF16087,PF08313; PF10391,PF14792,PF14791; PF00270,PF00271,PF16124,PF09382; PF07679,PF00047; PF04858,PF04858,PF04858; PF00773,PF13086,PF13087; PF00059,PF02140,PF00059,PF00754; PF00240,PF01599; PF00125,PF00621,PF00169,PF00618,PF00617; PF17900,PF01433,PF01433,PF11838; PF13520,PF00075; PF08646,PF00884; PF15299,PF10551; PF02771,PF02770; PF12012,PF01217; PF14772,PF14775; PF00082,PF00002,PF00002; PF00337,PF00337; PF14721,PF07992,PF14721; PF03224,PF11698; PF01335,PF13424; PF00326,PF00326; PF06602,PF01363; PF07699,PF07699,PF07699,PF00431; PF00664,PF00082,PF01483; PF18400,PF18401,PF18402,PF18403,PF06427,PF18404,PF18404; PF06268,PF06268; PF00069,PF00433; PF02820,PF02820,PF02820,PF02820,PF12140,PF12140; PF06990,PF06990; PF00811,PF00069,PF08294; PF04893,PF04893; PF03607,PF00069	no_clan,no_clan; CL0023,CL0023; no_clan,no_clan,no_clan; CL0027,CL0219,CL0361,CL0219; CL0159,CL0159; CL0022,CL0022; CL0550,CL0550; CL0465,CL0465; CL0015,CL0015; CL0550,CL0550,CL0550; CL0661,CL0192; CL0011,CL0011; CL0550,CL0550,CL0550,CL0550; CL0022,CL0022,CL0022; CL0566,CL0442; CL0062,CL0062; CL0028,CL0028; no_clan,CL0023; CL0465,CL0465,CL0465,CL0465,CL0465; CL0465,CL0465,CL0465; CL0550,CL0550,CL0550,CL0550,CL0550; CL0020,CL0020; CL0023,no_clan; CL0004,CL0004; no_clan,no_clan,no_clan,no_clan; CL0167,no_clan; CL0033,CL0033; CL0530,CL0027; CL0016,CL0016; CL0202,CL0202; CL0241,CL0023; CL0192,CL0192; CL0027,CL0219; CL0361,CL0219; CL0011,CL0011,CL0011; CL0022,CL0022,CL0022,CL0022; CL0110,CL0110; CL0022,CL0022,CL0173; CL0465,CL0465,CL0465,CL0465; CL0164,CL0164; CL0108,CL0108; CL0063,CL0063; CL0056,CL0056; CL0030,CL0030; no_clan,CL0219,no_clan; CL0063,no_clan; CL0088,CL0088; no_clan,CL0123; no_clan,CL0113; no_clan,CL0128; CL0023,CL0023,CL0023; CL0123,no_clan; CL0159,CL0159,CL0159,CL0159; CL0219,CL0361,CL0219; CL0523,no_clan,no_clan; CL0550,no_clan; CL0031,CL0031; CL0159,CL0159,CL0159; CL0465,CL0465,CL0465,CL0465,CL0465,CL0465,CL0465; CL0154,CL0154; no_clan,CL0159; CL0221,CL0221; CL0465,CL0465,CL0465,CL0465,CL0465,CL0465,CL0465,CL0465,CL0465,CL0465,CL0465,CL0465; CL0172,CL0497; CL0022,CL0022,CL0022,CL0022,CL0022; CL0293,no_clan; CL0056,CL0001; CL0023,CL0671; CL0004,CL0004,CL0004; CL0570,CL0035; CL0022,CL0173; CL0123,CL0123; CL0186,CL0186; CL0465,CL0465,CL0465,CL0465,CL0465,CL0465,CL0465,CL0465,CL0465; CL0220,CL0220; CL0550,CL0550,CL0550,CL0550,CL0550,CL0550; CL0113,CL0113; CL0065,CL0065; CL0022,CL0192; CL0126,no_clan,no_clan; CL0058,CL0369; CL0016,no_clan; CL0296,CL0063; CL0550,CL0550,CL0550,CL0550,CL0550,CL0550,CL0550; CL0126,no_clan; CL0241,CL0023,CL0241,CL0023; CL0055,CL0079; no_clan,CL0229; CL0144,CL0177,CL0030; CL0465,CL0465,CL0465,CL0465,CL0465,CL0465,CL0465,CL0465,CL0465,CL0465,CL0465,CL0465,CL0465,CL0465,CL0465,CL0465,CL0465; CL0465,CL0465,CL0465,CL0465,CL0465,CL0465; no_clan,CL0016; CL0465,CL0465,CL0465,CL0465,CL0465,CL0465,CL0465,CL0465,CL0465,CL0465,CL0465,CL0465,CL0465,CL0465,CL0465,CL0465; CL0523,no_clan,CL0219,no_clan; CL0465,CL0465,CL0465,CL0465,CL0465,CL0465,CL0465,CL0465,CL0465,CL0465,CL0465,CL0465,CL0465,CL0465,CL0465,CL0465,CL0465,CL0465,CL0465; CL0126,CL0164,CL0164; CL0523,CL0027,CL0219,CL0361,CL0219; CL0465,CL0465,CL0465,CL0465,CL0465,CL0465,CL0465,CL0465,CL0465,CL0465,CL0465,CL0465,CL0465,CL0465; CL0001,CL0001; CL0022,CL0022,CL0022,CL0173; CL0046,CL0046; CL0266,CL0266; CL0466,CL0466; CL0465,CL0465,CL0465,CL0465,CL0465,CL0465,CL0465,CL0465,CL0465,CL0465; CL0004,CL0004,CL0004,CL0004; CL0020,no_clan; no_clan,CL0276; CL0465,CL0465,CL0465,CL0465,CL0465,CL0465,CL0465,CL0465; CL0465,CL0465,CL0465,CL0465,CL0465,CL0465,CL0465,CL0465,CL0465,CL0465,CL0465,CL0465,CL0465,CL0465,CL0465,CL0465,CL0465,CL0465; no_clan,CL0125; CL0124,CL0164; CL0465,CL0465,CL0465,CL0465,CL0465,CL0465,CL0465,CL0465,CL0465,CL0465,CL0465,CL0465,CL0465,CL0465,CL0465; CL0523,no_clan; CL0544,no_clan,CL0087; CL0110,CL0066; CL0029,CL0029; CL0125,CL0125; CL0011,CL0011,CL0011,CL0011; CL0027,no_clan; CL0602,CL0602; no_clan,CL0030; CL0022,CL0022,CL0022,CL0022,CL0022,CL0022; CL0148,CL0361,CL0219,CL0027,CL0219; CL0123,CL0219; CL0181,CL0023; CL0159,CL0159,CL0159,CL0159,CL0159; CL0465,CL0465,CL0465,CL0465,CL0465,CL0465,CL0465,CL0465,CL0465,CL0465,CL0465,CL0465,CL0465,CL0465,CL0465,CL0465,CL0465,CL0465,CL0465,CL0465,CL0465,CL0465,CL0465,CL0465,CL0465,CL0465,CL0465; CL0228,no_clan; CL0035,no_clan; CL0325,CL0063; CL0004,CL0004,CL0004,CL0004,CL0004; no_clan,CL0023,CL0023; CL0027,CL0219,CL0361; no_clan,CL0023,no_clan,CL0023,CL0671,CL0023,no_clan,CL0023,CL0023,CL0671,no_clan; CL0144,CL0607,CL0192; no_clan,CL0219; CL0378,CL0531; no_clan,CL0192; CL0135,CL0135; CL0167,CL0167; CL0321,no_clan; CL0023,CL0023,no_clan; CL0033,CL0033,CL0186,CL0186,CL0186,CL0186,CL0186; no_clan,CL0087; CL0603,CL0063; CL0023,no_clan,CL0021; CL0039,CL0258; CL0465,CL0465,CL0465,CL0465,CL0465,CL0465,CL0465,CL0465,CL0465,CL0465,CL0465,CL0465,CL0465; CL0672,CL0126,CL0159; CL0550,CL0550,CL0550,CL0550,CL0550,CL0550,CL0550,CL0550,CL0550; CL0465,CL0465,CL0465,CL0465,CL0465,CL0465,CL0465,CL0465,CL0465,CL0465,CL0465; no_clan,CL0266; CL0329,no_clan; CL0202,CL0202,CL0202,CL0202; CL0550,CL0550,CL0550,CL0550,CL0550,CL0550,CL0550,CL0550; CL0004,CL0004,CL0004,CL0004,CL0004,CL0004; CL0186,no_clan; CL0266,no_clan; CL0144,CL0192; CL0219,CL0219; CL0010,no_clan; CL0466,CL0466,CL0466,CL0466; CL0072,no_clan; CL0356,no_clan; no_clan,CL0661,CL0192; CL0202,CL0202,CL0202; CL0026,CL0026,CL0026; CL0159,CL0159,CL0159,CL0159,CL0159,CL0159; no_clan,CL0063; CL0164,CL0164,CL0164; no_clan,no_clan,no_clan,CL0023; CL0392,no_clan; no_clan,CL0126; CL0076,CL0091; CL0661,CL0661; CL0126,CL0126; CL0465,CL0465,CL0465,CL0465,CL0465,CL0465,CL0465,CL0465,CL0465,CL0465,CL0465,CL0465,CL0465,CL0465,CL0465,CL0465,CL0465,CL0465,CL0465,CL0465,CL0465; CL0062,CL0062,CL0062; no_clan,CL0029; CL0022,CL0022,CL0022,CL0022,CL0022,CL0173; CL0023,no_clan,CL0023,CL0080; CL0159,CL0159,CL0159,CL0159,CL0159,CL0159,CL0159,CL0159; CL0052,CL0052; CL0023,CL0241,CL0023; no_clan,no_clan,no_clan,no_clan,no_clan,no_clan,no_clan; CL0056,CL0056,CL0056; CL0062,CL0502; CL0219,CL0361; no_clan,CL0552; CL0366,no_clan; CL0001,CL0001,CL0001; no_clan,CL0010; CL0016,no_clan,no_clan; CL0229,CL0125; CL0022,CL0022,CL0192; CL0030,CL0029; CL0022,CL0022,CL0022,CL0022,CL0173; CL0167,CL0167,CL0123; CL0061,CL0061; CL0022,CL0022,CL0022,CL0022,CL0022,CL0022,CL0022; CL0063,CL0106; CL0671,no_clan; CL0023,no_clan,CL0023; CL0033,CL0033,CL0186,CL0186,CL0186; CL0186,CL0186,CL0186,CL0186; CL0164,no_clan; CL0186,CL0186,CL0186; CL0164,CL0644,CL0124; CL0010,CL0541,CL0016; no_clan,CL0020; CL0023,CL0023,CL0023,CL0023; CL0154,CL0001; CL0077,CL0277; CL0465,CL0465,CL0465,CL0465,CL0465,CL0465,CL0465,CL0465,CL0465,CL0465,CL0465,CL0465,CL0465,CL0465,CL0465,CL0465,CL0465,CL0465,CL0465,CL0465,CL0465,CL0465; no_clan,CL0186; CL0173,CL0173; no_clan,no_clan,CL0023,no_clan,CL0023,CL0671,CL0023,no_clan,CL0023,CL0023,CL0671,no_clan; CL0099,CL0099; CL0072,CL0072; CL0035,CL0035; CL0540,CL0540; no_clan,no_clan,CL0023; no_clan,no_clan,no_clan,no_clan,no_clan; CL0266,CL0266,CL0266; CL0023,CL0027; CL0145,CL0010; CL0148,CL0361,CL0219; CL0164,CL0550; no_clan,CL0072; CL0137,CL0137; CL0159,no_clan; CL0465,CL0465,CL0465,CL0465,CL0465,CL0465,CL0465,CL0465,CL0465,CL0465,CL0465,CL0465,CL0465,CL0465,CL0465,CL0465,CL0465,CL0465,CL0465,CL0465; CL0030,CL0159; CL0137,no_clan; CL0361,CL0219,CL0027,CL0219; CL0340,CL0062; CL0613,CL0613; CL0172,CL0172; CL0023,no_clan,no_clan; CL0196,CL0196; CL0033,CL0033,CL0186,CL0186,CL0186,CL0186; CL0094,CL0094; CL0049,CL0049; no_clan,CL0390; CL0036,no_clan; CL0221,CL0221,CL0221; CL0465,CL0465,CL0465,CL0465,CL0465,CL0465,CL0465,CL0465,CL0465,CL0465,CL0465,CL0465,CL0465,CL0465,CL0465,CL0465,CL0465,CL0465,CL0465,CL0465,CL0465,CL0465,CL0465,CL0465,CL0465,CL0465,CL0465,CL0465,CL0465; CL0644,CL0192; no_clan,CL0059; CL0144,CL0144; CL0542,no_clan; CL0021,no_clan; CL0058,CL0058; no_clan,CL0466; CL0644,CL0124; CL0114,CL0114; CL0465,CL0465,CL0465,CL0465,CL0465,CL0465,CL0465,CL0465,CL0465,CL0465,CL0465,CL0661; CL0347,CL0347; CL0378,CL0378; no_clan,CL0041; CL0041,CL0041; CL0602,CL0202; no_clan,no_clan,no_clan,no_clan,no_clan,no_clan; CL0003,CL0003; CL0407,CL0407; CL0036,CL0036; CL0039,no_clan; CL0003,CL0123; CL0144,CL0016,CL0276; CL0465,CL0465,CL0465,CL0465,CL0465,CL0465,CL0465,CL0465,CL0465,CL0465,CL0465,CL0465,CL0465,CL0465,CL0465,CL0465,CL0465,CL0465,CL0465,CL0661; CL0159,no_clan,no_clan; CL0361,CL0257; CL0035,CL0287; CL0058,no_clan; CL0020,CL0020,CL0020,CL0020; CL0483,CL0179; no_clan,no_clan,CL0016; CL0236,CL0236; CL0254,CL0254,CL0591; no_clan,no_clan,CL0266; CL0067,CL0067; no_clan,CL0416; CL0154,CL0154,CL0128; CL0550,CL0550,CL0550,CL0550,CL0550,CL0550,CL0550,CL0550,CL0550,CL0550; no_clan,CL0159,CL0159,no_clan; CL0033,CL0030; CL0483,CL0483; CL0172,CL0172,CL0172; CL0023,CL0023,no_clan,CL0021; CL0186,CL0186,CL0186,CL0552; no_clan,CL0027; CL0056,CL0056,CL0056,CL0056; CL0023,CL0671,no_clan; CL0184,CL0184; CL0465,CL0465,CL0465,CL0465,CL0465,CL0661; CL0433,no_clan; CL0124,CL0124; CL0007,CL0007,CL0007; CL0063,CL0139; CL0016,CL0276; CL0159,CL0028; CL0465,CL0465,CL0465,CL0465,CL0465,CL0465,CL0465,CL0465,CL0465,CL0465,CL0465,CL0465,CL0465,CL0465,CL0465,CL0465,CL0465,CL0465,CL0465,CL0465,CL0661; CL0072,CL0632,CL0266; CL0027,CL0027; no_clan,CL0286,no_clan,CL0286,no_clan,CL0286; CL0159,CL0159,CL0159,CL0159,CL0159,CL0159,CL0159,CL0159,CL0159,CL0159,CL0159,CL0159,CL0159,CL0159,CL0159,CL0159,CL0159,CL0159; CL0533,CL0533; CL0672,CL0126,CL0159,CL0159; CL0023,CL0181; CL0295,CL0295; no_clan,no_clan,CL0020; CL0129,CL0027,CL0219,CL0361,CL0219; CL0025,no_clan; CL0219,no_clan; CL0001,CL0056; CL0011,CL0159,CL0159; CL0125,no_clan,CL0023; no_clan,CL0391; CL0049,no_clan; no_clan,CL0550; no_clan,CL0361,no_clan; CL0465,CL0465,CL0465,CL0465,CL0465,CL0465,CL0465,CL0465,CL0465,CL0465,CL0465,CL0465,CL0465,CL0465,CL0661; CL0465,CL0465,CL0465,CL0465,CL0465,CL0465,CL0465,CL0465,CL0465,CL0465,CL0465,CL0465,CL0465,CL0465,CL0465,CL0465,CL0465,CL0465,CL0465,CL0465,CL0465,CL0465,CL0465,CL0465,CL0465,CL0465,CL0465,CL0465,CL0465,CL0465,CL0465,CL0465,CL0465,CL0465,CL0465; CL0022,CL0022,CL0022,CL0192; CL0465,CL0465,CL0465,CL0465,CL0465,CL0465,CL0465,CL0465,CL0465,CL0465,CL0465,CL0465,CL0465,CL0465,CL0465,CL0465,CL0465,CL0465,CL0465,CL0465,CL0465,CL0465,CL0465,CL0465,CL0465,CL0465,CL0661; CL0173,CL0020; CL0465,CL0465,CL0465,CL0016; no_clan,no_clan,CL0137,no_clan; CL0672,CL0126; CL0125,CL0202; CL0260,no_clan; CL0229,CL0072; CL0465,CL0465,CL0465,CL0465,CL0465,CL0465,CL0465,CL0465,CL0465,CL0465,CL0465,CL0465,CL0465,CL0465,CL0465,CL0465,CL0465,CL0465,CL0465,CL0465,CL0465,CL0465,CL0465,CL0465,CL0465,CL0465,CL0465,CL0465,CL0465,CL0465,CL0465,CL0465,CL0465,CL0465,CL0465,CL0465; no_clan,CL0286; no_clan,CL0035; CL0328,CL0076,CL0091; CL0063,CL0608; CL0023,CL0023,CL0671,no_clan; CL0465,CL0465,CL0465,CL0465,CL0465,CL0465,CL0465,CL0465,CL0465,CL0465,CL0465,CL0465,CL0465,CL0465,CL0465,CL0465,CL0465,CL0465,CL0465,CL0465,CL0465,CL0465,CL0465; no_clan,no_clan,CL0236; CL0004,CL0004,CL0004,CL0004,CL0004,CL0004,CL0004,CL0004; no_clan,CL0036; CL0188,CL0188; CL0063,CL0063,CL0063; CL0161,CL0237; CL0381,CL0381; CL0022,CL0022,CL0022,CL0022,CL0011; CL0164,CL0164,CL0164,CL0164; CL0059,CL0059; CL0063,CL0341; CL0021,CL0107; CL0021,CL0023,CL0671; no_clan,CL0465; CL0319,CL0021; no_clan,no_clan,CL0084; CL0010,CL0010,CL0010; CL0126,no_clan,no_clan,no_clan; CL0465,CL0465,CL0016; no_clan,CL0184; CL0020,no_clan,no_clan; CL0042,CL0076,CL0091; CL0159,CL0159,CL0159,CL0159,CL0159,CL0159,CL0159; no_clan,CL0145; CL0049,CL0049,CL0049; no_clan,CL0056; no_clan,CL0021,CL0023,CL0671; CL0003,no_clan; CL0023,CL0575,no_clan; CL0163,no_clan; CL0465,CL0465,CL0465,CL0465,CL0661; CL0023,CL0671,CL0126; CL0015,CL0015,CL0015; CL0465,CL0465,CL0465,CL0030; CL0541,CL0010; CL0364,CL0035,no_clan; CL0092,CL0092; CL0137,CL0028; CL0141,CL0141; CL0033,CL0033,CL0186; CL0159,CL0159,CL0159,CL0159,CL0159,CL0159,CL0159,CL0159,CL0159,CL0159,CL0159; CL0021,CL0021; no_clan,CL0465,CL0465; CL0322,no_clan; CL0392,no_clan,no_clan; CL0010,CL0010; CL0223,CL0035; CL0221,no_clan; CL0066,CL0066; CL0016,CL0154; CL0016,CL0487; CL0506,no_clan; CL0163,CL0220,CL0220; CL0022,CL0023; CL0221,CL0196; no_clan,CL0110; CL0127,CL0127; CL0186,CL0186,CL0552; CL0159,CL0125,CL0159; CL0466,CL0023; CL0011,CL0011,CL0159,CL0159,CL0159,CL0159; CL0010,CL0541; CL0154,CL0552; CL0004,no_clan; CL0127,CL0063,CL0106; CL0570,CL0035,CL0035; CL0550,CL0192; CL0325,CL0325,CL0063; no_clan,CL0390,no_clan; no_clan,CL0023,no_clan,CL0023,CL0671,CL0023; CL0126,CL0164; CL0353,CL0353; no_clan,CL0006; no_clan,no_clan,CL0137; CL0012,no_clan; CL0644,CL0644; CL0042,CL0076; CL0364,CL0014,CL0179,CL0123,CL0179,no_clan; CL0159,CL0159,CL0159,CL0159,CL0159,CL0159,CL0159,CL0159,CL0159,CL0159,CL0159,CL0159; CL0020,CL0020,CL0020; CL0465,CL0465,CL0661; CL0021,CL0021,no_clan; CL0011,CL0202,CL0001; CL0550,CL0124; CL0186,CL0020; CL0105,CL0149; no_clan,no_clan,no_clan,no_clan,no_clan,no_clan,no_clan,no_clan,no_clan; CL0159,CL0163,no_clan; no_clan,CL0010,CL0465; CL0465,CL0465,CL0465,CL0465,CL0465,CL0465,CL0465,CL0465,CL0465,CL0465,CL0465,CL0465,CL0465,CL0465,CL0465,CL0465,CL0465,CL0465,CL0465,CL0465,CL0465,CL0465,CL0465,CL0465,CL0465,CL0465; no_clan,CL0049; no_clan,CL0001; CL0125,CL0614; CL0123,CL0020; no_clan,CL0163; CL0105,CL0149,CL0149; no_clan,CL0159,CL0159,CL0159,no_clan; CL0361,CL0361; CL0158,CL0599,CL0103; CL0016,CL0016,CL0016; CL0390,no_clan,no_clan,no_clan; CL0276,CL0276; CL0465,CL0465,CL0465,CL0465,CL0465,CL0465,CL0465,CL0465,CL0465,CL0465,CL0465,CL0465,CL0465,CL0465,CL0465,CL0465,CL0465,CL0465,CL0465,CL0465,CL0465,CL0465,CL0465,CL0465,CL0465,CL0465,CL0465,CL0465; CL0159,CL0159,CL0159,CL0159,CL0159,CL0159,CL0159,CL0159,CL0159,CL0159,CL0159,CL0159,CL0159,CL0159,CL0159,CL0159,CL0159,CL0159,CL0159,CL0159,CL0159,CL0159,CL0159,CL0159,CL0159; CL0602,CL0602,CL0602; CL0196,CL0329; CL0126,no_clan,CL0126; CL0027,CL0219,CL0219; CL0058,CL0058,no_clan; CL0128,CL0128; CL0159,CL0059; CL0023,CL0023,no_clan,CL0023,CL0023; CL0023,CL0241; CL0056,CL0168,CL0056,CL0056,CL0056; CL0073,CL0159; no_clan,CL0023,no_clan,CL0023; CL0027,CL0192; CL0149,CL0149; CL0226,CL0226; CL0523,no_clan,CL0361,no_clan; CL0128,no_clan; CL0159,CL0159,CL0159,no_clan,no_clan; CL0028,CL0028,CL0028; CL0039,CL0021; CL0041,CL0041,CL0093; CL0465,CL0465,CL0465,CL0465,CL0465,CL0465,CL0465,CL0465,CL0465,CL0465,CL0465,CL0465,CL0465,CL0465,CL0661,CL0661; CL0012,CL0012; CL0103,CL0058; CL0465,CL0465,CL0465,CL0465,CL0465,CL0465,CL0465,CL0465,CL0465,CL0465,CL0465,CL0465,CL0465,CL0465,CL0465,CL0465,CL0465,CL0465,CL0465,CL0465,CL0465,CL0465,CL0465,CL0465,CL0465,CL0465,CL0465,CL0465,CL0465,CL0661; CL0123,CL0123,CL0123,CL0123; CL0465,CL0465,CL0465,CL0465,CL0465,CL0465,CL0465,CL0465,CL0465,CL0465,CL0465,CL0465,CL0465,CL0465,CL0465,CL0465,CL0661,CL0661; CL0612,CL0612; CL0144,CL0016; CL0004,CL0004,CL0004,CL0004,CL0004,CL0004,CL0004; no_clan,CL0023,CL0080; no_clan,CL0192,CL0192; CL0128,CL0616,no_clan,no_clan; CL0159,CL0159,CL0159,CL0159,CL0159,CL0159,CL0159,CL0159,CL0159,CL0159,CL0159,CL0159,CL0159,CL0159,CL0159,CL0159,CL0159,CL0159,CL0159; CL0425,no_clan; CL0041,CL0023; CL0059,CL0159; CL0523,no_clan,CL0219; CL0661,no_clan; CL0020,CL0020,no_clan; CL0027,CL0219,CL0219,CL0361,CL0219; CL0016,CL0544,no_clan,CL0087; CL0321,CL0321; CL0459,no_clan; CL0550,CL0550,CL0550,CL0550,CL0192; CL0465,CL0465,CL0465,CL0465,CL0465,CL0465,CL0465,CL0465,CL0465,CL0465,CL0661,CL0661; no_clan,CL0154,CL0020; CL0079,CL0079,CL0079; CL0031,CL0266; CL0021,CL0021,CL0021; CL0001,CL0001,CL0128; CL0128,no_clan,no_clan; CL0265,no_clan; CL0010,CL0016; CL0023,CL0604; CL0302,CL0302; CL0023,CL0584; CL0465,CL0465,CL0465,CL0465,CL0465,CL0465,CL0465,CL0465,CL0465,CL0465,CL0465,CL0465,CL0465,CL0465,CL0465,CL0465,CL0465,CL0465,CL0465,CL0465,CL0465,CL0465,CL0465,CL0465,CL0465,CL0465,CL0465,CL0465,CL0465,CL0465,CL0465,CL0465; CL0147,CL0147; CL0550,CL0159; CL0159,CL0031,CL0031; CL0029,CL0128; CL0671,CL0023; CL0219,CL0194,no_clan; CL0465,CL0465,CL0465,CL0465,CL0465,CL0465,CL0465,CL0465,CL0465,CL0465,CL0465,CL0465,CL0465,CL0465,CL0465,CL0465,CL0465,CL0465,CL0465,CL0465,CL0465,CL0465,CL0465,CL0465,CL0465,CL0465,CL0465,CL0465,CL0465,CL0465; CL0026,CL0026; CL0126,CL0126,CL0164,CL0164; no_clan,CL0058; CL0148,CL0219,CL0027,CL0219; CL0159,CL0016; CL0179,CL0506; CL0030,no_clan; CL0056,CL0031,CL0031; CL0007,CL0007; CL0110,CL0110,CL0110; no_clan,no_clan,no_clan,no_clan,no_clan,no_clan,no_clan,CL0023; no_clan,CL0632; CL0088,no_clan; CL0465,CL0465,CL0465,CL0465,CL0465,CL0465,CL0465,CL0465,CL0465,CL0465,CL0465,CL0465,CL0465,CL0465,CL0465,CL0465,CL0465,CL0465,CL0661; CL0570,no_clan,CL0202; CL0033,CL0033,CL0033; CL0632,CL0266,no_clan; CL0417,CL0417; no_clan,CL0445; CL0465,CL0465,CL0465,CL0465,CL0465,CL0465,CL0465,CL0465,CL0465,CL0465,CL0465,CL0465,CL0465,CL0465,CL0465,CL0465,CL0661; CL0159,CL0159,CL0159,CL0159,CL0159,CL0159,CL0159,CL0159,CL0159; CL0094,CL0094,CL0094; no_clan,no_clan,CL0186; CL0159,CL0159,no_clan; CL0498,CL0498; CL0126,CL0164,CL0164,CL0164; CL0378,CL0378,CL0531; CL0072,CL0167; CL0030,CL0582; CL0159,CL0159,CL0031,CL0031; CL0550,CL0550,CL0550,CL0550,CL0550,CL0550,CL0550,CL0550,CL0550,CL0550,CL0550,CL0550; CL0172,CL0172,CL0172,CL0172; CL0023,no_clan,CL0072; CL0020,CL0020,CL0020,CL0020,CL0020,CL0020; CL0012,CL0223; CL0523,no_clan,no_clan,no_clan; CL0210,no_clan,CL0276; CL0220,CL0220,CL0006; CL0257,CL0257; no_clan,no_clan,CL0559; CL0056,CL0159; CL0483,CL0179,CL0105,no_clan; CL0066,CL0066,CL0066; no_clan,CL0021; CL0550,CL0550,no_clan; no_clan,CL0016,CL0016; no_clan,CL0221,CL0221; CL0220,CL0220,CL0220; CL0280,no_clan; CL0465,CL0465,CL0465,CL0465,CL0465,CL0465,CL0465,CL0465,CL0465,CL0465,CL0465,CL0465,CL0465,CL0465,CL0465,CL0465,CL0465,CL0465,CL0465,CL0465,CL0465,CL0465,CL0465,CL0465,CL0465,CL0465,CL0465,CL0465,CL0465,CL0465,CL0465,CL0465,CL0465,CL0465,CL0465,CL0465,CL0465,CL0465,CL0465,CL0465,CL0465; no_clan,CL0154; CL0466,no_clan; CL0020,CL0123; CL0004,CL0229; CL0550,CL0550,CL0550,CL0550,CL0022,CL0192; CL0465,CL0465,CL0465,CL0465,CL0465,CL0465,CL0465,CL0661; CL0058,CL0058,CL0058; CL0202,CL0001,CL0001,CL0001,CL0001; CL0061,CL0039; CL0040,CL0040; CL0289,no_clan,CL0023; CL0409,CL0409; CL0145,CL0266; CL0390,CL0390; CL0072,CL0632; CL0221,CL0221,no_clan; CL0164,CL0164,CL0192; no_clan,CL0374,CL0374; CL0585,CL0585; no_clan,CL0202; CL0023,CL0575,CL0437,CL0329,CL0437; CL0023,CL0023,CL0023,no_clan; CL0378,CL0378,CL0378; CL0413,no_clan; CL0644,CL0353; CL0007,CL0007,CL0007,CL0007; CL0465,CL0465,CL0030; no_clan,CL0330; CL0566,CL0566,CL0442; CL0159,CL0321,CL0030; CL0390,no_clan; CL0186,CL0028; CL0192,CL0027; CL0033,CL0186; CL0289,no_clan; CL0159,CL0545; CL0630,CL0128; no_clan,CL0034; CL0016,CL0266; no_clan,CL0126,no_clan,no_clan; CL0159,CL0661,CL0192; CL0254,CL0591; CL0465,CL0465,CL0465,CL0465,CL0465,CL0465,CL0465,CL0465,CL0465,CL0465,CL0465,CL0465,CL0465,CL0661,CL0661; CL0063,no_clan,CL0289,no_clan; CL0159,CL0159,CL0159,CL0159,CL0159,CL0159,CL0159,CL0159,CL0159,CL0159,CL0159,CL0159,CL0159,CL0159; CL0131,CL0131; no_clan,CL0337; CL0063,CL0031; CL0111,CL0066,no_clan; CL0159,CL0059,CL0159; CL0465,CL0465,CL0465,CL0465,CL0465,CL0465,CL0465,CL0465,CL0465,CL0465,CL0465,CL0465,CL0465,CL0661; CL0159,CL0159,CL0159,no_clan; CL0084,CL0029; CL0263,CL0357; CL0040,CL0458; CL0016,CL0186,CL0186; CL0672,CL0126,CL0126; CL0465,CL0465,CL0465,CL0465,CL0465,CL0465,CL0465,CL0465,CL0465,CL0661; CL0237,CL0237; CL0034,CL0034; CL0541,CL0266; CL0167,CL0167,CL0167; CL0550,CL0550,CL0550,CL0550,CL0550,CL0550,CL0550,CL0550,CL0550,CL0550,CL0550,CL0550,CL0550; CL0164,CL0164,CL0164,CL0164,CL0164,CL0164,CL0164; CL0227,CL0256; CL0220,CL0328,CL0076,CL0091; CL0219,CL0027,CL0219; CL0023,CL0123; CL0465,CL0661; CL0295,CL0295,CL0295; CL0030,CL0030,CL0030,CL0030; no_clan,CL0018; CL0361,CL0219,no_clan; CL0159,CL0159,CL0159,CL0159,CL0159,CL0202; no_clan,CL0023,CL0023,CL0671,no_clan; CL0614,CL0466,CL0010,CL0023; no_clan,CL0159,no_clan; CL0148,CL0361; CL0632,CL0266; CL0164,CL0192; CL0023,CL0023,CL0671; CL0465,CL0465,CL0465,CL0465,CL0465,CL0465,CL0465,CL0465,CL0465,CL0465,CL0465,CL0465,CL0465,CL0465,CL0465,CL0465,CL0465,CL0465,CL0465,CL0661,CL0661; CL0027,CL0382; CL0275,CL0023; no_clan,CL0190; CL0016,CL0072,no_clan; CL0270,CL0270; no_clan,CL0164,CL0164; CL0188,no_clan; CL0154,no_clan,CL0154; CL0001,CL0001,CL0001,CL0001; CL0672,CL0126,CL0020; no_clan,no_clan,CL0390,no_clan; no_clan,CL0237; CL0280,CL0464,CL0049; CL0422,CL0422; CL0198,CL0198; no_clan,CL0124; CL0486,CL0077,CL0233,no_clan,no_clan; CL0361,no_clan; no_clan,CL0154,CL0154; no_clan,CL0364; no_clan,CL0030,CL0029; no_clan,no_clan,CL0092; CL0198,CL0198,CL0260,no_clan; CL0025,CL0329,no_clan; CL0063,CL0050; CL0280,no_clan,no_clan; CL0622,no_clan; no_clan,no_clan,CL0020,CL0020; CL0465,CL0465,CL0465,CL0465,CL0465,CL0465,CL0465,CL0465,CL0465,CL0465,CL0465,CL0465,CL0465,CL0465,CL0465,CL0465,CL0465,CL0465,CL0465,CL0465,CL0465,CL0465,CL0465,CL0465,CL0465,CL0465,CL0465,CL0465,CL0465,CL0465,CL0661; CL0164,CL0164,CL0164,CL0164,CL0164; no_clan,CL0221,CL0416; CL0011,CL0159; CL0192,no_clan; CL0022,CL0022,CL0023,no_clan,CL0016; CL0550,CL0550,CL0550,CL0550,CL0550,CL0550,CL0550,CL0550,CL0550,CL0550,CL0550,CL0550,CL0550,CL0550; CL0128,CL0159,CL0159,no_clan,no_clan,no_clan,CL0004,no_clan,no_clan; CL0316,CL0316,CL0316; CL0410,no_clan; CL0219,CL0280; CL0179,CL0364; CL0056,CL0056,CL0056,CL0056,CL0056,CL0056,CL0056,CL0056,CL0056,CL0056; CL0671,CL0123; CL0016,CL0465,CL0016; CL0202,CL0016; CL0172,CL0172,CL0110,CL0110; CL0209,CL0209; CL0617,no_clan; CL0159,no_clan,no_clan,no_clan; CL0192,CL0280; CL0186,CL0186,CL0001; CL0550,CL0550,CL0550,CL0550,CL0550,CL0550,CL0550,CL0550,CL0550,CL0550,CL0550,CL0550,CL0550,CL0550,CL0550,CL0550,CL0550; CL0219,CL0066; CL0022,CL0172,CL0172,CL0172; CL0465,CL0229,CL0229; CL0208,CL0622; no_clan,CL0036,no_clan; CL0319,CL0319; CL0023,no_clan,CL0023,CL0023,CL0671,no_clan; no_clan,CL0266,CL0266; CL0072,CL0240,no_clan; CL0023,CL0023,no_clan,CL0023,CL0023,no_clan,CL0023; CL0465,CL0465,CL0159,CL0159,CL0159,CL0159; no_clan,CL0010,CL0010,CL0010; CL0060,CL0060; no_clan,CL0361,CL0219,no_clan; no_clan,no_clan,CL0272; no_clan,CL0016,no_clan; no_clan,no_clan,CL0010; no_clan,CL0023,no_clan,no_clan,CL0023,CL0671,CL0023,no_clan,CL0023,CL0023,CL0023,CL0671,no_clan; no_clan,CL0517; CL0011,CL0159,CL0016,CL0011; CL0023,CL0063; no_clan,no_clan,CL0451,CL0451; CL0011,CL0011,CL0011,CL0011,CL0011; CL0090,CL0090,CL0090,CL0090,CL0090,CL0090,CL0090,CL0090,CL0090,CL0090,CL0090,CL0090,CL0090,CL0090,CL0090,CL0090; CL0021,no_clan,no_clan; CL0004,CL0004,CL0004,CL0004,CL0004,CL0004,CL0004,CL0004,CL0004; CL0329,no_clan,CL0329; CL0027,CL0219,CL0361,CL0219,no_clan,CL0123,CL0219; CL0023,CL0533; CL0029,CL0128,no_clan; CL0159,CL0159,CL0159,CL0159,CL0159,CL0159,CL0159,CL0159,CL0159,CL0159,CL0159,CL0159,CL0159; CL0113,CL0126,CL0164,CL0164,CL0164; CL0144,CL0016,CL0016,CL0276; CL0229,CL0465; CL0465,CL0465,CL0465,CL0465,CL0465,CL0465,CL0465,CL0465,CL0465,CL0465,CL0465,CL0016; CL0001,no_clan,no_clan,no_clan; CL0005,CL0005,CL0005,CL0005,CL0005,CL0005; no_clan,CL0001,CL0001; CL0241,CL0023,CL0241,CL0023,CL0241,CL0023; CL0007,CL0007,CL0229; CL0011,CL0011,CL0011,CL0011,CL0159,CL0159,CL0159,CL0159,CL0011,CL0159,CL0159; CL0020,CL0280; no_clan,CL0165; CL0221,CL0016; CL0159,CL0159,CL0159,CL0159,CL0159,CL0159,CL0159,CL0159,CL0159,CL0159,CL0159,CL0159,CL0159,CL0159,CL0159,CL0159,CL0159,CL0159,CL0159,CL0159,CL0159,CL0159,CL0159,CL0159,CL0159,CL0159,CL0159,CL0159,CL0159,CL0159,CL0159,CL0159,CL0159,CL0159; CL0072,CL0159; no_clan,no_clan,CL0034,CL0034,CL0034; CL0159,CL0159,CL0159,CL0059,CL0159,CL0353; CL0465,CL0465,CL0465,CL0465,CL0465,CL0465,CL0465,CL0465,CL0465,CL0661,CL0661,no_clan,CL0041; CL0113,no_clan; no_clan,CL0149; CL0221,CL0221,CL0221,CL0221; CL0011,CL0011,CL0011,CL0011,CL0011,CL0011,CL0011,CL0011; CL0659,CL0661,CL0192; CL0027,CL0382,CL0011,CL0011,CL0159; CL0648,CL0648; CL0056,CL0056,CL0056,CL0056,CL0056,CL0056,CL0056,CL0168,CL0056,CL0056,CL0056,CL0056,CL0056,CL0056,CL0056; CL0093,CL0093; CL0392,CL0123; CL0125,no_clan; CL0041,CL0016; CL0113,CL0220,CL0220; CL0056,CL0159,CL0056,CL0056; CL0159,CL0159,CL0159,CL0159,CL0159,CL0159,CL0159,CL0159,CL0159,CL0159,CL0159,no_clan; CL0007,CL0023; CL0031,CL0031,CL0390; CL0219,CL0167; CL0021,CL0040,CL0040; CL0459,CL0459; no_clan,no_clan,CL0665,CL0236; no_clan,CL0020,CL0020,no_clan; CL0237,CL0023,CL0575; CL0159,CL0159,CL0159,CL0159,CL0159,CL0159,CL0159,CL0159,CL0159,CL0159,CL0159,CL0159,CL0159,CL0159,CL0159,CL0159,CL0159,CL0159,CL0159,CL0159,CL0159,CL0159,CL0159,CL0159,CL0159,CL0159,CL0159,CL0159,CL0159,CL0159,CL0159,CL0159,CL0159,CL0159,CL0159,CL0159,CL0159,CL0159,CL0159,CL0159,CL0159,CL0159,CL0159,CL0159,CL0159,CL0159,CL0159,CL0159,CL0159,CL0159,CL0159,CL0159,CL0159,CL0159; CL0072,CL0006,CL0016; no_clan,no_clan,CL0023,no_clan,CL0023,CL0023,no_clan; CL0001,no_clan,CL0001,no_clan; CL0214,CL0023; CL0221,CL0523; CL0033,no_clan; CL0118,CL0118; CL0123,CL0257; no_clan,CL0039,no_clan; CL0356,no_clan,no_clan; no_clan,CL0015; no_clan,no_clan,no_clan,no_clan,CL0410; CL0066,CL0561,CL0561; CL0465,CL0465,CL0465,CL0465,CL0465,CL0465,CL0465,CL0465,CL0465,CL0465,CL0465,CL0465,CL0465,CL0465,CL0465,CL0465,CL0465,CL0465,CL0465,CL0465,CL0465,CL0465,CL0465,CL0465,CL0465,CL0465,CL0465,CL0465,CL0465,CL0465,CL0465,CL0661; no_clan,CL0023,CL0126; CL0349,CL0030; no_clan,CL0219,no_clan,CL0219,no_clan; CL0145,no_clan,CL0465,CL0465,CL0010; no_clan,no_clan,CL0099,CL0099; CL0644,CL0644,CL0644,CL0644; CL0384,CL0384,CL0154; no_clan,CL0006,no_clan,CL0010,CL0010,CL0465,CL0465,CL0465,CL0016; no_clan,CL0070,CL0070; no_clan,CL0001,CL0001,no_clan,no_clan; CL0006,CL0006,CL0016; no_clan,CL0183,CL0183; CL0395,CL0395; CL0011,CL0011,CL0159; no_clan,CL0128,CL0165,CL0265,no_clan; CL0022,CL0022,CL0022,CL0011; CL0168,CL0056,CL0056; CL0021,CL0023; no_clan,no_clan,CL0523,no_clan,no_clan; CL0021,CL0163; CL0530,CL0167; CL0041,no_clan,CL0023,CL0080; CL0208,CL0016,CL0016,CL0016,CL0040,CL0458; CL0422,CL0056; CL0006,CL0006,CL0154,CL0016; no_clan,no_clan,CL0550; CL0357,CL0016; CL0202,no_clan,CL0552; CL0144,CL0016,CL0276,CL0028; CL0027,CL0264; CL0004,CL0004,CL0004,CL0061; CL0409,CL0209; CL0123,CL0063; CL0123,CL0049; CL0602,CL0168,CL0602,CL0168,CL0550; CL0585,CL0585,CL0585,CL0192; CL0056,CL0056,CL0031,CL0031; CL0063,CL0139,CL0246; CL0001,CL0001,no_clan,no_clan; no_clan,CL0028; CL0103,CL0103,CL0058; CL0465,no_clan,CL0465,CL0465; CL0040,CL0040,no_clan; CL0202,CL0202,CL0011,CL0011,CL0011,CL0011,CL0011,CL0011,CL0011,CL0011,CL0011,CL0011,CL0011,CL0004,CL0004,CL0004; CL0229,CL0229,CL0125; no_clan,no_clan,CL0382,no_clan; no_clan,CL0100; CL0186,CL0186,no_clan; CL0329,CL0329; CL0434,CL0434,CL0114; CL0062,CL0062,CL0502; no_clan,CL0186,CL0186; CL0290,CL0290,no_clan; CL0023,CL0056,CL0056; CL0010,CL0010,CL0010,CL0541; CL0159,CL0159,CL0202; CL0027,CL0113; CL0029,CL0029,CL0016; CL0550,CL0661; CL0031,CL0078,CL0021; CL0027,CL0219,CL0361,CL0550,CL0550,CL0550,CL0550; CL0078,CL0021; CL0202,CL0229; no_clan,CL0361,CL0219; CL0173,no_clan; CL0212,CL0212; CL0154,no_clan,no_clan; CL0550,CL0550,CL0027,CL0219,CL0361,CL0219; CL0063,CL0229; CL0036,CL0347; CL0229,CL0159; no_clan,CL0084; CL0016,CL0041; CL0349,CL0349,CL0030; CL0154,CL0188,no_clan; CL0027,CL0422; CL0011,CL0011,CL0159,CL0159,CL0159; CL0011,CL0011,CL0011,CL0011,CL0011,CL0011,CL0011,CL0011,CL0011,CL0011,CL0011,CL0159,CL0016,CL0027; CL0666,CL0666,CL0666; CL0465,CL0465,CL0465,CL0465,CL0465,CL0465,CL0465,CL0465,CL0465,CL0465,CL0465,CL0465,CL0465,CL0465,CL0465,CL0465,CL0465,CL0465,CL0465,CL0465,CL0465,CL0465,CL0465,CL0465,CL0465,CL0465,CL0465,CL0465,CL0465,CL0465,CL0465,CL0465,CL0465,CL0465,CL0465,CL0465,CL0465,CL0465,CL0465,CL0465,CL0465,CL0465,CL0465,CL0465,CL0465,CL0465,CL0465,CL0465,CL0465,CL0465,CL0465,CL0465,CL0465,CL0465,CL0465,CL0465,CL0465,CL0465,CL0465,CL0465,CL0465,CL0465,CL0465,CL0661,CL0661; CL0167,CL0065,CL0065,no_clan; no_clan,CL0137,no_clan; CL0124,CL0004,CL0164; CL0186,CL0164,CL0550,CL0159; no_clan,CL0272; CL0647,CL0022; CL0016,CL0016,CL0661,CL0192; CL0272,CL0272; no_clan,no_clan,no_clan,no_clan,no_clan,CL0023; CL0220,CL0541; CL0159,CL0159,CL0168,CL0159,CL0159; no_clan,no_clan,CL0361; no_clan,CL0072,CL0125; CL0031,CL0031,CL0056,CL0056; CL0172,CL0072; CL0072,CL0072,CL0072,CL0632,no_clan,no_clan,no_clan; CL0023,CL0023,no_clan,CL0123; CL0550,CL0550,CL0550,CL0550,no_clan; CL0046,CL0046,CL0046; CL0023,CL0023,CL0023,CL0023,CL0023,CL0023,CL0023,CL0023,CL0023; CL0015,CL0023; CL0020,CL0027; CL0007,CL0007,no_clan; CL0214,no_clan,CL0072; CL0221,CL0214; CL0659,no_clan; CL0046,CL0046,CL0046,CL0323; CL0058,CL0058,CL0159; CL0006,CL0240,no_clan,CL0003; CL0001,CL0128; CL0046,CL0046,CL0046,CL0323,CL0050,CL0063,CL0063,CL0063; CL0058,CL0369,no_clan,CL0662,no_clan,no_clan; CL0466,CL0266; CL0023,CL0661; CL0108,no_clan,no_clan; CL0016,no_clan,CL0154; CL0012,CL0020,CL0020; CL0154,no_clan,CL0154,no_clan,no_clan,CL0154; CL0202,CL0459; no_clan,CL0559,CL0550; CL0130,CL0130; CL0280,CL0167; CL0030,CL0030,CL0030,CL0030,no_clan,CL0220; CL0272,CL0016; CL0111,CL0111,CL0111; CL0027,CL0219,CL0219,CL0219; CL0652,no_clan; no_clan,no_clan,CL0159,CL0159,CL0159,no_clan; CL0023,no_clan,CL0023,CL0023,CL0023,no_clan,CL0023; CL0011,CL0011,CL0011,CL0011,CL0011,CL0011,CL0011,CL0617; no_clan,no_clan,no_clan,no_clan,no_clan,no_clan,no_clan,no_clan,no_clan,no_clan,no_clan,CL0023; CL0159,CL0159,CL0159,CL0059,CL0159; no_clan,no_clan,CL0021,CL0023; CL0006,CL0016; CL0179,CL0179; CL0159,CL0159,CL0001,CL0001,CL0001,CL0001,CL0661,CL0192; CL0167,CL0661,CL0192; CL0016,CL0016,no_clan; CL0608,CL0063,CL0608; no_clan,CL0439; CL0004,CL0004,CL0004,CL0004,CL0004,CL0004,CL0004,CL0004,CL0004,CL0004,CL0004,CL0004,CL0004,CL0004,CL0004,CL0004,CL0004,CL0004; CL0550,CL0550,CL0159; CL0431,CL0431; CL0159,CL0159,CL0011,CL0011,CL0159,CL0016,CL0011,CL0011; CL0511,CL0221; CL0072,CL0137; CL0023,CL0023,CL0266; CL0266,no_clan,CL0632; no_clan,CL0527; CL0092,CL0010; CL0671,CL0023,no_clan; CL0011,CL0093; CL0241,CL0241,CL0241,CL0023; CL0003,CL0006,CL0409,CL0541; CL0172,CL0497,no_clan; CL0164,CL0164,CL0164,CL0164,CL0164,CL0164,CL0164,CL0164,CL0164; CL0550,CL0550,CL0550,CL0550,CL0550,CL0550,CL0550,CL0550,CL0550,CL0550,CL0550; CL0004,CL0023; CL0417,no_clan; CL0329,CL0437; CL0063,CL0106,CL0106; CL0486,CL0077,CL0233,CL0486,CL0077,CL0233,no_clan,no_clan; CL0198,CL0271; CL0125,no_clan,no_clan,CL0159; no_clan,no_clan,no_clan,CL0159; CL0233,CL0233; CL0041,CL0023,no_clan; CL0063,no_clan,no_clan,no_clan; no_clan,no_clan,CL0021,CL0023,CL0671; CL0011,CL0661,no_clan,CL0041; CL0016,CL0016,CL0016,CL0458; CL0167,CL0306,CL0459,no_clan,no_clan,CL0084; no_clan,CL0012; CL0062,CL0031,CL0031,CL0031; CL0023,CL0437,no_clan; CL0031,CL0031,no_clan; CL0661,CL0192,no_clan,no_clan; CL0349,CL0382; no_clan,no_clan,no_clan,no_clan,no_clan,no_clan,no_clan,no_clan,no_clan,no_clan,no_clan; no_clan,CL0550,no_clan; CL0219,CL0237; CL0172,CL0202; CL0584,CL0584,CL0584,CL0584; CL0202,CL0202,CL0661,CL0192; CL0617,CL0328,CL0076,CL0091; CL0023,CL0437,CL0329,CL0437; CL0028,CL0028,CL0123; CL0445,CL0445; CL0188,CL0188,CL0188,CL0159,CL0159; CL0219,CL0127; no_clan,CL0006,no_clan,CL0010,CL0010,CL0465,CL0465,CL0465,CL0016,CL0016; CL0123,CL0357; CL0027,CL0219,CL0361,CL0219,CL0027,CL0219,CL0361,CL0219,CL0027,CL0219,CL0361,CL0219; no_clan,no_clan,no_clan,no_clan,no_clan,no_clan,no_clan,no_clan,no_clan,no_clan,no_clan,no_clan,CL0451,no_clan; CL0025,CL0329; CL0004,CL0004,CL0661,CL0661,CL0192; CL0159,CL0321; CL0238,no_clan,CL0063,no_clan; CL0016,CL0186; CL0159,CL0159,CL0159,CL0159,CL0159,CL0159,CL0159,CL0159,CL0159,CL0159,CL0159,CL0159,CL0159,CL0159,CL0159,CL0159,CL0159,CL0159,CL0159,CL0159,CL0159,CL0159,CL0159,CL0159; CL0128,CL0128,CL0616,CL0616,no_clan,no_clan; no_clan,CL0126,no_clan,no_clan,CL0164; CL0023,CL0004; CL0072,CL0632,CL0266,CL0466; CL0004,CL0004,CL0004,CL0004,CL0004,CL0004,CL0004,CL0004,CL0004,CL0004,CL0004,CL0004,CL0004,CL0004,CL0004,CL0004,CL0004,CL0004,CL0004,CL0004,CL0004,CL0004,CL0004,CL0004; CL0192,CL0466; CL0416,CL0416; CL0063,CL0106,CL0039; CL0617,CL0617; no_clan,no_clan,CL0023,no_clan,CL0023,CL0671,CL0023,no_clan,CL0023,CL0023,CL0023; CL0465,CL0465,CL0465,CL0465,CL0465,CL0465,CL0465,CL0465,CL0465,CL0465,CL0465,CL0465,CL0465,CL0465,CL0465,CL0465,CL0465,CL0465,CL0465,CL0465,CL0465,CL0465,CL0465,CL0465,CL0465,CL0465,CL0465,CL0465,CL0465,CL0465,CL0465,CL0465,CL0465,CL0465,CL0465,CL0465,CL0465,CL0465,CL0465,CL0465,CL0465,CL0465,CL0465,CL0465,CL0465,CL0465,CL0465,CL0465,CL0465,CL0465,CL0465,CL0465,CL0465,CL0465; CL0022,CL0661,CL0192; CL0023,CL0023,no_clan,CL0072,CL0219; CL0072,CL0016; CL0027,CL0530; CL0266,CL0390; CL0277,CL0277; CL0465,CL0465,CL0465,CL0465,CL0465,CL0465,CL0465,CL0465,CL0465,CL0465,CL0465,CL0465,CL0465,CL0465,CL0465,CL0465,CL0465,CL0465,CL0465,CL0465,CL0465,CL0465,CL0465,CL0465,CL0465,CL0465,CL0465,CL0465,CL0465,CL0465,CL0465,CL0465,CL0465; CL0027,CL0219,CL0361,CL0219,no_clan; CL0058,CL0063; CL0023,CL0164; CL0027,CL0219,CL0361,CL0219,CL0034; CL0049,CL0127; CL0202,CL0202,CL0164,CL0164,CL0164; CL0001,CL0001,CL0001,CL0023; CL0361,CL0219,CL0027; no_clan,CL0276,CL0276; CL0123,CL0426; CL0041,CL0173,CL0173; CL0266,CL0466,CL0466; CL0062,CL0295; CL0465,CL0465,CL0465,CL0465,CL0465,CL0465,CL0465,CL0661,CL0661; no_clan,CL0449; CL0158,CL0599; CL0101,CL0098; CL0229,no_clan,CL0023,CL0023,CL0023; CL0530,CL0063; CL0001,CL0202,CL0004,CL0004,CL0004,CL0004,CL0004; no_clan,CL0023,CL0159,CL0159; no_clan,no_clan,CL0638,CL0638,no_clan,no_clan,CL0219; CL0007,CL0007,CL0049; no_clan,CL0384; CL0290,no_clan; no_clan,CL0039; CL0062,no_clan; CL0266,CL0003; no_clan,CL0026; CL0049,CL0003; CL0512,CL0031; CL0103,CL0059; CL0027,CL0466,CL0266; CL0229,CL0010,CL0010,CL0010; CL0321,CL0321,CL0159,CL0159,CL0159,CL0159,CL0159,CL0159,CL0159,CL0321; CL0159,CL0001,CL0001; CL0486,no_clan,no_clan,no_clan; CL0165,CL0165; CL0322,CL0322; CL0164,CL0164,CL0550; no_clan,CL0465,CL0465,CL0465; CL0029,CL0542,no_clan; CL0550,CL0550,CL0159,CL0550,CL0550; CL0137,CL0016; CL0465,CL0465,CL0465,CL0465,CL0465,CL0465,CL0465,CL0465,CL0465,CL0465,CL0465,CL0465,CL0465,CL0465,CL0465,CL0465,CL0465,CL0465,CL0465,CL0465,CL0465,CL0465,CL0465,CL0465,CL0465,CL0465,CL0465,CL0465,CL0465,CL0465,CL0465,CL0465,CL0465,CL0465,CL0465,CL0465,CL0465,CL0465,CL0465,CL0465,CL0465,CL0465; CL0003,CL0072,CL0003,CL0123; CL0066,no_clan; CL0063,CL0506; CL0449,CL0449,CL0196; CL0113,CL0113,CL0113,CL0113; CL0192,CL0062; CL0632,CL0031; CL0241,no_clan,CL0202; CL0533,CL0036; CL0632,CL0521; no_clan,CL0023,CL0023,no_clan; CL0662,CL0662; CL0172,CL0172,CL0172,CL0172,CL0110,CL0110,CL0110; no_clan,no_clan,CL0137,CL0137; CL0023,CL0178,CL0039; CL0659,CL0659; CL0575,CL0437,CL0437; CL0164,CL0164,CL0164,CL0164,CL0164,CL0164; CL0192,CL0219; CL0381,CL0123; CL0202,CL0164,CL0164,CL0164; CL0550,CL0550,CL0550,CL0550,CL0550,CL0550,CL0550,CL0550,CL0550,CL0550,CL0550,CL0550,CL0550,CL0550,CL0550; CL0550,CL0550,CL0661,CL0550,CL0550; CL0202,CL0202,CL0056,no_clan,CL0056,CL0202,no_clan,no_clan; CL0550,CL0027,no_clan; CL0001,CL0550; CL0465,CL0202; CL0041,CL0173; CL0164,CL0644,CL0124,CL0644; CL0145,CL0409,CL0010; CL0164,CL0164,CL0056; CL0011,CL0011,CL0011,CL0011,CL0011,CL0011,CL0011,CL0011,CL0011,CL0011,CL0011,CL0011,CL0011,CL0011,CL0011,CL0011,CL0011,CL0011,CL0011,CL0011,CL0011,CL0011,CL0011,CL0011,CL0011,CL0011,CL0011,CL0011,CL0011,CL0011,CL0011,CL0011,no_clan,no_clan,no_clan,no_clan,no_clan,CL0069,CL0069,CL0001; no_clan,CL0023,no_clan,CL0023,CL0023,no_clan,CL0023,CL0023,CL0671,no_clan; CL0290,no_clan,no_clan; CL0027,CL0361,CL0219; CL0208,CL0329; CL0027,CL0219,CL0390; CL0164,CL0661; no_clan,no_clan,CL0361,no_clan; CL0575,CL0575; CL0005,CL0005,CL0005,CL0005; CL0266,CL0384,CL0384,no_clan; no_clan,no_clan,no_clan,no_clan,CL0023,CL0023; no_clan,no_clan,no_clan,no_clan,CL0552; CL0009,CL0009,no_clan; CL0056,CL0168,CL0056; CL0465,no_clan,no_clan,CL0023,CL0023,CL0023,no_clan,CL0023,CL0023; CL0186,CL0186,CL0186,CL0186,CL0552; no_clan,CL0575; no_clan,CL0449,no_clan; CL0044,CL0044; CL0164,CL0164,CL0644,CL0124; CL0023,CL0049; CL0023,CL0023,CL0257,CL0123; CL0059,CL0159,CL0353; CL0011,CL0011,CL0011,CL0011,CL0011,CL0011; CL0566,CL0566; CL0020,CL0159,CL0545; CL0644,CL0001,CL0056,CL0001; CL0202,CL0001,CL0202; no_clan,CL0016,CL0455; no_clan,no_clan,CL0466; CL0433,CL0311; CL0192,CL0550; CL0033,CL0186,CL0186,CL0186,CL0186,CL0186; CL0056,CL0602,CL0602,CL0602,CL0056,CL0056,CL0056,CL0056,CL0056,CL0056; CL0126,CL0011,CL0011,CL0011,no_clan,CL0011,CL0011,CL0159; no_clan,no_clan,no_clan,no_clan,no_clan,no_clan,no_clan,CL0011,CL0011,CL0011; CL0183,CL0183; no_clan,no_clan,no_clan,no_clan,no_clan,no_clan,no_clan,no_clan,no_clan,no_clan,no_clan,no_clan,no_clan,no_clan,no_clan,no_clan,no_clan; CL0145,CL0012; no_clan,CL0025; CL0465,CL0465,CL0465,CL0465,CL0465,CL0465,CL0661,CL0661; CL0328,CL0016; CL0105,CL0036; CL0061,CL0010; CL0451,CL0451,CL0451,no_clan; no_clan,no_clan,no_clan,CL0164; CL0020,CL0020,no_clan,CL0209; CL0063,no_clan,no_clan,CL0063,no_clan,no_clan; CL0192,CL0029; no_clan,CL0003; CL0010,no_clan,CL0632; CL0020,CL0266; CL0168,no_clan; CL0007,CL0049; CL0159,CL0159,CL0159,CL0159,CL0159,CL0159,no_clan; CL0031,CL0390; CL0007,CL0007,CL0007,CL0007,CL0007,CL0007,CL0007,CL0007,CL0007,CL0007,CL0007,CL0007,CL0007; CL0128,CL0159,CL0159,no_clan,CL0004,CL0001,CL0001,CL0001,CL0001,CL0001,CL0001,CL0001,CL0001,CL0001,CL0001; no_clan,CL0209; CL0192,CL0006,CL0154; CL0167,CL0167,CL0167,CL0167; CL0630,CL0128,no_clan; CL0202,no_clan; CL0266,CL0295,CL0295; CL0052,CL0039,CL0039; no_clan,CL0098,CL0098; CL0229,CL0229; CL0672,CL0126,CL0126,CL0159; CL0033,CL0465,CL0465,CL0390; CL0042,CL0036,no_clan; CL0260,no_clan,no_clan,CL0260,no_clan,no_clan; CL0659,CL0659,CL0659; CL0022,CL0022,CL0022,CL0022,CL0022,CL0011; CL0188,CL0188,CL0159,CL0159,CL0159,CL0159,CL0159,CL0159,CL0159,CL0159,CL0159,CL0159,CL0159,CL0159,CL0159,CL0159,CL0159,CL0159,CL0159,CL0159,CL0159; CL0196,CL0638,CL0539,CL0539; CL0023,CL0023,CL0409; no_clan,CL0021,CL0021; CL0276,CL0023; CL0125,CL0661; no_clan,CL0390,CL0390; CL0164,CL0124,CL0164,CL0124; CL0072,CL0154,CL0020,CL0016; CL0465,CL0465,CL0661,CL0661; no_clan,CL0006,CL0465,CL0465,CL0016,CL0016; CL0179,CL0105,CL0036,CL0597,CL0105; CL0006,no_clan,CL0010,CL0465; no_clan,CL0023,CL0023,no_clan,CL0023,CL0671,CL0023,no_clan,CL0023; no_clan,CL0466,CL0031; CL0240,CL0240; CL0159,CL0033,CL0033,CL0186,CL0186,CL0186; CL0011,CL0011,CL0011,CL0011,CL0011,CL0011,CL0159,CL0159,CL0159; CL0031,CL0031,CL0004,CL0004; CL0483,CL0179,CL0105,CL0105; CL0023,CL0220,no_clan; CL0023,CL0181,CL0023; no_clan,CL0271; CL0304,CL0036; CL0159,CL0011,CL0016; CL0144,CL0144,CL0144,CL0144; CL0632,CL0127; CL0020,CL0020,no_clan,CL0016; CL0361,CL0219,CL0219; CL0241,CL0241,CL0023; no_clan,CL0361; CL0550,CL0550,CL0029; CL0292,CL0292; CL0544,no_clan; CL0265,CL0361; CL0357,CL0449; CL0004,CL0004,CL0661; CL0154,CL0665; CL0666,CL0666,CL0666,CL0666,CL0666,CL0433; CL0648,CL0154; CL0056,CL0056,CL0056,CL0056,CL0056,CL0164,CL0164,CL0164,CL0164,CL0164,CL0056,CL0056,CL0056,CL0056; CL0023,CL0023,CL0221; CL0051,CL0221; CL0020,CL0020,CL0020,CL0020,CL0020,CL0020,CL0093; CL0023,CL0071; CL0010,CL0465,CL0192; CL0223,CL0512; CL0186,CL0192; CL0644,CL0124,CL0164,CL0164; no_clan,CL0023,CL0671; CL0015,no_clan,CL0167,CL0167; no_clan,no_clan,CL0465; CL0602,CL0202,CL0164,CL0164,CL0164,CL0022,CL0192; CL0466,CL0466,CL0466; CL0004,CL0004,CL0159,CL0159,CL0159,CL0159,CL0159,CL0159,CL0159,CL0159,CL0159; no_clan,no_clan,CL0451,no_clan,no_clan; CL0548,CL0548; no_clan,CL0159,CL0159; CL0451,CL0451,no_clan,no_clan,CL0451,no_clan,no_clan; no_clan,CL0021,no_clan,CL0021; CL0159,CL0159,CL0159,CL0159,CL0159,CL0159,CL0159,CL0159,CL0159,CL0159,CL0159,CL0159,CL0159,CL0159,CL0159,CL0159,CL0159,CL0159,CL0159,CL0159,CL0159,CL0159,CL0159,CL0159,CL0159,CL0159,CL0159,CL0159,CL0159,CL0159,CL0159,CL0159,CL0159; CL0005,CL0001,CL0004,CL0004,CL0004; CL0177,CL0177; CL0049,CL0459; CL0123,CL0016; CL0036,CL0036,CL0036; CL0023,CL0671,CL0023,CL0671; CL0550,CL0550,CL0550,CL0550,CL0661,CL0192; CL0198,CL0260,no_clan; CL0357,no_clan; CL0483,CL0179,CL0105,no_clan,no_clan,no_clan; CL0369,CL0369; CL0208,no_clan; CL0023,CL0088,CL0263; CL0049,CL0202,CL0186,CL0186,CL0186,CL0186,CL0186,CL0186,CL0186,CL0186,CL0186,CL0186,CL0186,CL0552; no_clan,CL0159,CL0159,CL0159,CL0434,no_clan; CL0011,CL0011,CL0011,CL0159,CL0011,CL0011; CL0198,CL0261; no_clan,no_clan,no_clan,CL0363,no_clan; CL0361,CL0219,CL0027,CL0219,CL0219,CL0027,CL0219; no_clan,CL0580,CL0198,CL0198; CL0164,CL0164,CL0661; no_clan,CL0023,no_clan,CL0021; CL0125,CL0464; CL0062,CL0004,CL0062; no_clan,no_clan,CL0023,no_clan; CL0063,CL0063,CL0608; no_clan,CL0041,CL0023,no_clan; no_clan,CL0157; no_clan,CL0006,no_clan,CL0010,CL0010; no_clan,CL0137; CL0064,CL0064; CL0257,CL0219,no_clan; no_clan,CL0276,CL0023; CL0016,CL0023,no_clan,CL0023,no_clan,CL0023,CL0671,CL0023,CL0023,no_clan,CL0023,CL0023,CL0671,no_clan,CL0671,no_clan; CL0033,CL0033,no_clan; CL0466,CL0661; CL0105,no_clan; CL0056,CL0056,CL0056,CL0056,CL0056,CL0056; CL0016,CL0110; CL0214,no_clan,CL0552; CL0137,CL0023; CL0267,CL0267,CL0101; CL0465,CL0465,CL0465,CL0465,CL0016; CL0179,CL0123; CL0550,CL0550,CL0550,CL0022,CL0022,CL0192; no_clan,CL0072,no_clan; CL0395,CL0063; CL0188,CL0188,no_clan,no_clan,no_clan,no_clan,no_clan,no_clan,no_clan,no_clan,no_clan,no_clan,no_clan,no_clan,no_clan,no_clan,no_clan,no_clan,CL0266; CL0465,CL0465,CL0465,CL0465,CL0465,CL0465,CL0465,CL0465,CL0016; CL0202,CL0004,CL0004,CL0550,CL0550,CL0004,CL0004,CL0422; CL0003,CL0525; no_clan,no_clan,CL0023,no_clan,CL0023,CL0023,no_clan,CL0023,CL0023,CL0671,no_clan; CL0027,CL0219,CL0361,CL0219,CL0159; CL0022,CL0016; CL0072,CL0072,CL0072,CL0072; no_clan,CL0247; CL0219,CL0023; CL0006,CL0240,no_clan; no_clan,CL0023,no_clan,CL0266; CL0043,no_clan; CL0410,CL0410; CL0465,CL0123; CL0072,no_clan,CL0366; CL0063,no_clan,CL0659; CL0465,CL0465,CL0023; CL0084,CL0029,CL0128,CL0449; no_clan,CL0126,no_clan,CL0164,CL0164,CL0164,CL0164,CL0164,CL0159,CL0159,CL0159,CL0159,CL0159,CL0159,CL0159,CL0159,CL0159,CL0159,CL0159; CL0023,no_clan,CL0049; CL0072,CL0023; CL0321,CL0465,CL0465; CL0288,CL0288; CL0010,CL0023; CL0006,CL0072; no_clan,no_clan,no_clan,no_clan,no_clan,CL0114; no_clan,CL0466,CL0123; CL0465,CL0465,CL0465,CL0465,CL0465,CL0465,CL0465,CL0465,CL0465,CL0465,CL0465,CL0465,CL0465,CL0465,CL0465,CL0465,CL0465,CL0465,CL0465,CL0465,CL0465,CL0465,CL0465,CL0465,CL0465,CL0465,CL0465,CL0465,CL0465,CL0465,CL0465,CL0465,CL0465,CL0465,CL0465,CL0661,CL0661; CL0186,CL0033; CL0035,CL0027,no_clan; CL0023,CL0072; CL0382,CL0212; CL0330,CL0330; CL0541,CL0541,CL0016; CL0004,CL0159; CL0030,CL0029,CL0452; CL0417,CL0417,CL0417; CL0164,CL0027,CL0219; CL0260,CL0672; no_clan,no_clan,CL0023,CL0080; CL0167,CL0167,no_clan; CL0159,CL0159,CL0159,CL0661,CL0192; CL0295,no_clan; CL0671,CL0163; CL0014,no_clan; CL0023,CL0023,CL0023,CL0023,no_clan; CL0336,no_clan; no_clan,CL0058,CL0369; no_clan,CL0437,no_clan,CL0437; CL0144,CL0607,CL0192,CL0398; CL0550,CL0550,CL0550,CL0550,CL0192,CL0550,CL0550; CL0266,no_clan,no_clan; CL0164,CL0164,CL0164,CL0056; no_clan,CL0382,no_clan; no_clan,CL0451,no_clan,no_clan,no_clan,CL0451,no_clan,no_clan,no_clan,CL0451,no_clan,no_clan,no_clan,CL0451,no_clan,no_clan,no_clan,CL0451,no_clan,no_clan,no_clan,CL0451,no_clan,no_clan,no_clan,CL0451,no_clan,no_clan,no_clan,CL0451,no_clan; CL0072,CL0466,CL0466,CL0466; no_clan,CL0383; CL0202,CL0602; no_clan,CL0027,CL0361,CL0219; CL0465,CL0465,CL0465,CL0465,CL0465,CL0465,CL0465,CL0465,CL0465,CL0465,CL0465,CL0465,CL0465,CL0465,CL0465,CL0465,CL0465,CL0465,CL0465,CL0465,CL0465,CL0465,CL0465,CL0465,CL0465,CL0465,CL0465,CL0465,CL0465,CL0465,CL0465,CL0465,CL0465,CL0465,CL0465,CL0465,CL0465; no_clan,CL0459; CL0056,CL0168; CL0632,CL0229; no_clan,no_clan,no_clan,no_clan,CL0023; no_clan,CL0159,CL0159,no_clan,no_clan; no_clan,CL0219,CL0194,no_clan; CL0023,CL0030,CL0029,CL0030,CL0029; CL0465,CL0465,CL0465,CL0465,CL0465,CL0465,CL0465,CL0030,no_clan; CL0210,no_clan,CL0276,CL0210,no_clan,CL0276; no_clan,no_clan,no_clan,no_clan,no_clan,no_clan,no_clan,no_clan,no_clan,no_clan,no_clan,no_clan,no_clan,no_clan,no_clan,no_clan,no_clan,no_clan,no_clan,no_clan,no_clan,no_clan,no_clan,no_clan,no_clan,no_clan,no_clan; CL0027,CL0027,CL0357; CL0192,CL0661,CL0192; CL0164,CL0186,CL0124; CL0644,CL0322; no_clan,no_clan,CL0023,CL0023,no_clan,no_clan,CL0023; CL0123,CL0029,no_clan; CL0011,CL0011,CL0159,CL0011,CL0011,CL0159; CL0219,CL0361,CL0219,CL0221; CL0090,CL0090,CL0090,CL0090,CL0090,CL0090,CL0090,CL0090,CL0090,CL0090; CL0607,CL0041; CL0192,CL0661; CL0110,CL0066,CL0110,CL0066; no_clan,CL0118; CL0023,CL0671,CL0671,CL0023,CL0671,CL0023; CL0550,CL0550,CL0550,CL0011,CL0011,CL0011,CL0011; CL0186,CL0186,CL0159,CL0159; CL0123,CL0023,no_clan,no_clan; CL0247,CL0247; CL0011,CL0011,CL0011,CL0011,CL0159; CL0220,CL0384,CL0384,CL0154; CL0275,CL0023,no_clan; CL0011,CL0011,CL0159,CL0159; CL0188,no_clan,CL0350; CL0020,CL0020,CL0020,CL0020,CL0020; no_clan,CL0021,CL0023; CL0607,CL0192; CL0010,CL0023,no_clan; CL0644,CL0186; CL0059,CL0059,CL0059,CL0059,CL0059; CL0072,CL0632,CL0266,no_clan; CL0159,CL0159,CL0159,CL0159,CL0159,CL0159,CL0159,CL0159,CL0159,CL0159,CL0159,CL0056; no_clan,CL0257,CL0023,no_clan,CL0023; CL0029,CL0128,CL0029,CL0128,CL0029,CL0128; CL0390,CL0266; CL0219,CL0361,CL0219,CL0027,CL0219,CL0361,CL0219; no_clan,CL0266,CL0031; CL0523,CL0361,CL0219; CL0236,CL0236,CL0236; CL0159,CL0353; no_clan,CL0167,CL0167; no_clan,CL0006,no_clan,CL0010,CL0010,CL0465,CL0465,CL0229; CL0662,CL0511,no_clan,no_clan; CL0363,no_clan,no_clan; CL0304,CL0036,CL0021; CL0159,CL0159,CL0159,CL0159,CL0159,CL0159,CL0159,CL0159,CL0159,CL0159,CL0159,CL0159,CL0001; CL0465,CL0465,CL0465,CL0465,CL0465,CL0465,CL0465,CL0465,CL0465,CL0465,CL0465,CL0661,CL0661,no_clan; no_clan,CL0263,no_clan; CL0033,CL0033,CL0033,CL0033,CL0033,CL0033; CL0064,CL0123; CL0040,CL0250; CL0192,CL0123; CL0022,CL0011; CL0192,CL0077,CL0192; CL0356,CL0356,no_clan,no_clan; CL0023,CL0671,CL0604; CL0039,CL0039; CL0159,CL0159,CL0159,CL0159,CL0159,CL0159,CL0159,CL0159,CL0159,CL0159,CL0159,CL0159,CL0159,CL0159,CL0159,CL0159,CL0159,CL0159,CL0159,CL0159,CL0159,CL0159,CL0159,CL0159,CL0159,CL0159,CL0159,CL0159,CL0159,CL0159,CL0159,CL0159,CL0159,CL0159,CL0159,CL0159,CL0159,CL0159,CL0159,CL0159,CL0159,CL0159,CL0159,CL0159,CL0011,CL0159,CL0159,CL0011,CL0159; CL0202,CL0550,CL0550,CL0550,CL0550,CL0550,CL0550,CL0550,CL0550; CL0236,CL0280; CL0465,CL0465,CL0465,CL0465,CL0465,CL0016; CL0023,no_clan,no_clan,CL0023,CL0080; CL0238,no_clan; CL0007,CL0007,CL0003; no_clan,CL0034,no_clan,CL0399; CL0435,CL0435; CL0612,CL0612,CL0612; CL0465,CL0465,CL0465,CL0465,CL0465,CL0465,CL0465,CL0465,CL0465,CL0465,CL0465,CL0465,CL0465,CL0465,CL0465,CL0661; CL0016,no_clan,CL0006,no_clan; CL0023,CL0022; no_clan,no_clan,CL0159,CL0159,no_clan; CL0164,CL0056; CL0550,CL0056; CL0202,CL0004; CL0550,CL0550,CL0550,CL0550,CL0550,CL0550,CL0550,CL0550,CL0159,CL0159; CL0049,CL0123; CL0649,CL0649; CL0004,CL0004,CL0004,CL0004,CL0004,CL0004,CL0004,CL0004,CL0004,CL0004,CL0004,CL0004,CL0004,CL0004,CL0004,CL0004,CL0004,CL0004,CL0004,CL0004,CL0004,CL0004,CL0004,CL0004,CL0004,CL0004,CL0004; CL0010,CL0541,CL0016,no_clan; CL0407,CL0198; CL0390,CL0123,no_clan; CL0465,CL0465,CL0465,CL0465,CL0465,CL0465,CL0465,CL0465,CL0465,CL0465,CL0465,CL0465,CL0465,CL0465,CL0465,CL0465,CL0465,CL0465,CL0465,CL0465,CL0465,CL0465,CL0465,CL0661; CL0159,CL0159,CL0164,CL0644; CL0035,CL0287,CL0035,CL0035,CL0287; CL0523,CL0219; no_clan,no_clan,CL0023,CL0023; CL0003,CL0237; CL0010,CL0541,CL0010; CL0159,CL0301,CL0159,CL0159,CL0159,CL0159,CL0159,CL0159,CL0159,CL0159,CL0159,no_clan,no_clan,CL0268; CL0052,CL0238; CL0011,CL0159,CL0159,CL0159,CL0011,CL0159,CL0159; CL0159,CL0465,no_clan,no_clan,no_clan,no_clan; CL0644,CL0124,CL0164; CL0033,CL0033,CL0186,CL0186,CL0186,CL0186,CL0186,CL0186; CL0006,CL0006; CL0033,CL0033,CL0033,CL0186,CL0186; CL0012,CL0020; CL0530,CL0027,CL0027; CL0006,no_clan,CL0266; CL0103,CL0058,CL0058; CL0088,CL0023; CL0182,CL0182; CL0332,CL0402,CL0023,CL0023,no_clan; CL0208,CL0229; CL0219,CL0426; CL0449,no_clan; CL0200,no_clan; CL0159,CL0661,CL0321,CL0030; CL0065,CL0065,CL0065; CL0465,no_clan,no_clan; no_clan,CL0272,no_clan,no_clan; no_clan,CL0509; no_clan,CL0226; no_clan,no_clan,CL0028; CL0073,CL0616; CL0001,CL0202; CL0123,CL0029; no_clan,CL0541; no_clan,CL0068; CL0056,CL0056,CL0159; CL0159,CL0661,CL0192,CL0027; CL0004,CL0004,CL0004,CL0004,CL0004,CL0004,CL0004,CL0004,CL0004,CL0004,CL0004,CL0004,CL0004; CL0417,CL0417,CL0417,CL0229; CL0483,CL0071; no_clan,no_clan,no_clan,CL0023,no_clan,CL0023,CL0671,CL0023,no_clan,CL0023,CL0023,CL0671,no_clan; CL0321,CL0321,CL0321; CL0170,CL0363; CL0004,CL0661; no_clan,CL0027,no_clan; CL0205,CL0451,CL0451,CL0451,CL0451,no_clan; CL0167,CL0065; no_clan,CL0125,CL0192; CL0114,no_clan; CL0541,no_clan; CL0011,CL0011,CL0011,CL0011,CL0011,CL0011,CL0011,CL0011,CL0011,CL0011,CL0011,CL0011,CL0011,CL0011,CL0011,CL0011; CL0630,CL0103,CL0058; CL0465,CL0465,CL0003; no_clan,CL0260,no_clan; CL0541,CL0006,CL0409; CL0644,CL0322,CL0322; CL0066,no_clan,CL0004,no_clan,no_clan,CL0004; no_clan,no_clan,CL0105; CL0202,CL0001,CL0353; CL0094,no_clan; CL0465,CL0449; no_clan,CL0266,CL0154; CL0012,CL0390; CL0154,CL0214; CL0041,CL0020; CL0241,CL0023,CL0023; no_clan,no_clan,CL0137,no_clan,no_clan; CL0614,CL0466; CL0123,CL0361; CL0465,CL0465,CL0465,CL0465,CL0465,CL0465,CL0465,CL0465,CL0465,CL0465,CL0465,CL0465,CL0465,CL0465,CL0465,CL0465,CL0465,CL0465,CL0465,CL0465,CL0465,no_clan; CL0027,CL0027,CL0219,CL0361,CL0219; no_clan,no_clan,CL0061; CL0009,no_clan,no_clan; CL0161,CL0161,CL0237; CL0049,CL0016,CL0573; CL0031,no_clan; CL0018,CL0018; CL0202,CL0602,CL0602; CL0449,CL0063; CL0148,CL0027,CL0219; CL0001,CL0001,CL0056; CL0221,no_clan,no_clan; CL0330,CL0063; CL0010,CL0465,CL0465,CL0465,CL0016; CL0020,CL0020,CL0159,CL0545; CL0266,CL0409; CL0062,CL0192; CL0015,CL0192; no_clan,CL0188; CL0357,CL0137,CL0137; CL0321,CL0321,CL0321,CL0321,CL0321; CL0186,CL0186,CL0186,CL0033; CL0023,CL0021; CL0266,CL0530; CL0016,CL0072; CL0295,no_clan,no_clan; CL0186,CL0186,CL0186,CL0186,no_clan; CL0177,no_clan; CL0630,CL0103,CL0103,CL0058; no_clan,no_clan,no_clan,CL0039; CL0240,no_clan; CL0466,CL0010,CL0023; CL0159,CL0159,CL0159,CL0661; CL0111,CL0111; CL0544,CL0087; CL0040,CL0040,CL0183,CL0183; CL0088,CL0088,CL0088; CL0022,CL0063; CL0210,no_clan,CL0210,no_clan; CL0063,CL0050,CL0311; CL0027,CL0056,CL0056,CL0056; CL0113,no_clan,CL0183; no_clan,no_clan,CL0190; CL0357,no_clan,no_clan; no_clan,CL0020,CL0016; CL0072,CL0154,CL0020; no_clan,CL0465,CL0010; no_clan,no_clan,no_clan,no_clan,CL0410,no_clan; CL0390,CL0123,CL0192; no_clan,CL0392; CL0159,CL0159,CL0159,CL0159,CL0159,CL0159,CL0159,CL0159,CL0159,CL0159,CL0159,CL0159,CL0159,CL0159,CL0159,CL0159,CL0159,CL0159,CL0159,CL0159,CL0159,CL0159,CL0159,CL0159,CL0159,CL0159,CL0159,CL0159,CL0159,CL0159,CL0159,CL0159,CL0159,CL0159,CL0159,CL0159,CL0159,CL0159,CL0159,CL0159,CL0159,CL0159,CL0159,CL0159,CL0159,CL0159,CL0159,CL0159,CL0159,CL0159,CL0159,CL0159,CL0159,CL0159,CL0159,CL0159; CL0023,CL0392; CL0465,CL0465,CL0465,CL0465,CL0465,CL0465,CL0465,CL0465,CL0465,CL0465,CL0465,CL0465,CL0465,CL0465,CL0465,CL0465,CL0465,CL0465,CL0465,CL0465,CL0465,CL0465,CL0465,CL0465,CL0465,CL0465,CL0465,CL0465,CL0465,CL0465,CL0465,CL0465,CL0465,CL0465,CL0465,CL0465,CL0465,CL0465,CL0465; no_clan,CL0016,CL0466; CL0275,no_clan,CL0023,CL0023; CL0280,CL0221,CL0221; CL0498,no_clan; CL0550,CL0550,CL0031; CL0108,CL0108,CL0108,CL0108; CL0023,CL0219; CL0126,CL0126,CL0126; CL0448,CL0448; CL0124,CL0004,CL0164,CL0124,CL0164,CL0124; CL0027,CL0159,CL0031,CL0031; CL0159,CL0159,CL0159,CL0159,CL0159,CL0159,CL0159,CL0159,CL0159,CL0159,CL0159,CL0159,CL0159,CL0159,CL0159,CL0159,CL0159,CL0159,CL0159,CL0004; CL0465,CL0030; CL0022,CL0207; no_clan,CL0023,no_clan,no_clan,CL0023,no_clan; CL0001,CL0001,CL0661,CL0192; CL0266,CL0266,CL0266,CL0266,CL0266; no_clan,CL0221; CL0465,CL0465,CL0465,CL0465,CL0465,CL0465,CL0465,CL0465,CL0465,CL0465,CL0465,CL0465,CL0661; no_clan,CL0109; CL0466,CL0003; CL0061,no_clan,no_clan; CL0020,CL0016,CL0016; CL0202,CL0186; no_clan,CL0014; CL0159,CL0159,CL0159,CL0159,CL0159,CL0159,CL0159,CL0159,CL0159,CL0159,CL0159,CL0001; CL0023,CL0266; CL0426,no_clan; no_clan,CL0232; CL0052,CL0039; no_clan,CL0178; CL0144,CL0144,CL0192; CL0465,CL0465,CL0465,CL0465,CL0465,CL0465,CL0465,CL0465,CL0661,CL0661; no_clan,no_clan,CL0661; CL0062,no_clan,no_clan; CL0023,CL0023,CL0023,CL0671; CL0123,CL0123,no_clan; CL0530,CL0027,CL0088,CL0088; CL0023,no_clan,no_clan,no_clan; CL0226,CL0226,CL0226,CL0226,CL0226,CL0226,CL0226,CL0226,CL0226,CL0226; CL0492,CL0492; no_clan,CL0021,CL0023,CL0023,CL0671; CL0523,CL0154,no_clan,CL0154,CL0154; CL0129,CL0219,CL0361,CL0219; CL0266,CL0123,CL0266; CL0049,CL0049,CL0049,CL0049,CL0049,CL0049,CL0049,CL0049,CL0049,CL0049; CL0001,CL0001,CL0202,CL0001,no_clan; CL0550,CL0550,CL0550,CL0022,CL0022,CL0022,CL0192; CL0023,CL0023,CL0159; CL0063,CL0023; CL0254,CL0254; no_clan,CL0001,no_clan; CL0167,no_clan,CL0078,CL0021; CL0486,CL0344; CL0550,CL0550,CL0550,CL0550,CL0022,CL0022,CL0022,CL0022,CL0192; no_clan,no_clan,CL0023,CL0023,CL0023,no_clan,CL0023,CL0023,CL0671,no_clan; CL0408,CL0408; no_clan,CL0021,CL0023,CL0023,CL0671,no_clan; CL0027,CL0219,CL0361,CL0219,CL0034,CL0465,CL0465; CL0334,CL0334; CL0378,CL0378,CL0379; CL0638,CL0219; CL0001,CL0192; CL0072,CL0632,CL0031,CL0031; CL0164,CL0644,CL0124,CL0164,CL0164; CL0202,CL0202,CL0202,no_clan,CL0004; CL0242,CL0242,CL0242; CL0164,CL0164,CL0164,CL0164,CL0192; CL0660,no_clan,no_clan,no_clan,no_clan,CL0063; CL0020,CL0020,CL0020,CL0020,CL0020,CL0020,CL0020,CL0020; CL0321,no_clan,no_clan; CL0167,CL0661; no_clan,no_clan,CL0451,no_clan,no_clan,CL0451,no_clan,no_clan; CL0110,no_clan; CL0056,CL0616,no_clan; CL0465,CL0465,CL0465,CL0465,CL0465,CL0465,CL0465,CL0465,CL0465,CL0465,CL0661; CL0453,CL0453; CL0004,no_clan,no_clan,no_clan,no_clan; CL0004,no_clan,no_clan,no_clan; CL0584,CL0584; CL0602,CL0192; CL0271,CL0186; CL0159,CL0159,no_clan,no_clan,no_clan,no_clan; CL0108,CL0550,CL0550; CL0011,CL0016; CL0061,CL0015; CL0390,CL0023,CL0023; CL0465,CL0465,CL0003,CL0266; CL0202,CL0550,CL0550,CL0550,CL0550,CL0550,CL0550,CL0550,CL0550,CL0550,CL0550; no_clan,no_clan,CL0451,no_clan,no_clan,no_clan,no_clan,no_clan,no_clan,no_clan,CL0451; CL0062,CL0062,no_clan; CL0158,CL0158,CL0599,CL0103,CL0369; CL0036,CL0123; CL0434,no_clan; CL0015,CL0347; CL0188,CL0188,no_clan; CL0025,CL0329,no_clan,no_clan; CL0001,CL0001,CL0001,CL0001,CL0001; no_clan,no_clan,no_clan,CL0010; CL0098,CL0098; CL0022,CL0022,CL0022,no_clan,CL0465; CL0435,CL0435,CL0435,CL0435; CL0164,CL0164,CL0164,CL0164,CL0164,CL0164,CL0164,CL0164,CL0164,CL0164,CL0164,CL0164,CL0164; CL0023,CL0023,no_clan,CL0023,CL0671,CL0023,no_clan,CL0023,CL0023,CL0671,no_clan; no_clan,CL0465,CL0465,CL0465,CL0465,CL0465; CL0056,CL0022,CL0192; no_clan,CL0042,CL0076; CL0081,CL0081,no_clan; no_clan,no_clan,CL0159,CL0159,CL0159,CL0159,CL0159,CL0159,CL0159,CL0159,CL0159,CL0159,CL0159,CL0159,CL0159,CL0159,CL0159,CL0159,CL0159,CL0159,CL0159,CL0159,CL0159,CL0159,CL0159,CL0159,CL0164,CL0164,CL0159; CL0465,CL0465,CL0465,CL0465,CL0465,CL0465,CL0465,CL0465,CL0465,CL0465,CL0465,CL0465,CL0465,CL0465,CL0465,CL0465,CL0465,CL0465,CL0465,CL0465,CL0465,CL0465,CL0465,CL0465,CL0465,CL0465,CL0465,CL0465,CL0465,CL0465,CL0465,CL0465,CL0465,CL0465,CL0465,CL0465,CL0465,CL0465,CL0465,CL0465,CL0465,CL0661; CL0392,CL0172,CL0172,CL0172,CL0172; no_clan,no_clan,CL0110; CL0023,no_clan,CL0023,CL0671,CL0023,no_clan,CL0023,CL0023; CL0661,CL0164,CL0164,CL0164,CL0164,CL0550,CL0550; CL0409,CL0266; no_clan,CL0182,CL0182; CL0123,CL0123,no_clan,no_clan; CL0015,CL0544,no_clan,CL0087; no_clan,CL0039,CL0258; CL0286,CL0279; CL0077,CL0277,CL0277; CL0228,CL0228; CL0487,CL0487; no_clan,no_clan,CL0550,no_clan,CL0550,no_clan; no_clan,CL0220,no_clan,CL0220; CL0465,CL0465,CL0465,CL0465,CL0030; CL0092,CL0092,CL0092,CL0092; CL0465,CL0027; CL0027,no_clan,no_clan; CL0010,CL0010,CL0010,CL0010,CL0010,CL0010; CL0159,CL0159,CL0159,CL0159,CL0159,CL0159,CL0159,CL0661; CL0016,CL0573; no_clan,CL0622; CL0550,no_clan,no_clan; CL0276,CL0031; no_clan,CL0128,no_clan; CL0027,CL0219,CL0110; no_clan,CL0167,CL0023; no_clan,CL0097; no_clan,no_clan,CL0229; CL0072,CL0006,CL0214; no_clan,CL0600; CL0159,CL0159,CL0001; CL0426,CL0123; CL0056,CL0056,CL0056,CL0056,CL0159; CL0266,CL0220,CL0384,CL0384,CL0154; CL0058,no_clan,CL0159; CL0072,CL0023,CL0023; CL0202,CL0202,CL0202,CL0202,CL0202,CL0202,CL0202,CL0202,CL0202,CL0202; CL0266,no_clan,CL0542,no_clan; no_clan,no_clan,CL0580,CL0198,CL0541,CL0541; CL0349,CL0058,CL0030; no_clan,CL0126,no_clan,no_clan,no_clan; CL0615,CL0615; CL0465,CL0465,no_clan,no_clan; no_clan,CL0377; CL0063,no_clan,CL0289; CL0015,CL0063; CL0229,CL0072,no_clan; CL0395,CL0361; CL0256,CL0256; CL0303,CL0684; CL0020,CL0159; CL0027,CL0172,CL0172,no_clan; CL0112,CL0112; CL0648,CL0209; CL0023,CL0241,CL0241; CL0671,CL0023,CL0671; CL0011,CL0011,CL0011,CL0011,CL0011,CL0011,CL0011,CL0159,CL0159; CL0023,CL0266,no_clan; CL0123,CL0123,CL0219; CL0277,no_clan; CL0123,CL0221,CL0221; CL0001,CL0159; CL0261,no_clan,no_clan; no_clan,CL0241,CL0023; CL0465,CL0465,CL0041; CL0079,CL0079; CL0108,CL0303; CL0027,CL0466; no_clan,CL0479; CL0021,CL0040; no_clan,CL0023,no_clan,CL0023,CL0671; CL0011,CL0644,CL0016; CL0202,CL0202,CL0001,CL0202,CL0001,CL0001; no_clan,CL0661,CL0661,CL0192; CL0183,CL0030; CL0063,CL0063,no_clan,no_clan; CL0202,CL0202,CL0202,CL0202,CL0202,CL0202,CL0202,CL0202; CL0486,CL0486,CL0077; no_clan,CL0078,CL0021; CL0214,CL0220; no_clan,CL0300,CL0516; no_clan,no_clan,CL0055,CL0079; no_clan,CL0202,no_clan; CL0049,CL0049,CL0049,CL0049,no_clan,no_clan; CL0260,CL0260; CL0154,CL0010; CL0108,CL0108,CL0108; CL0602,CL0602,CL0602,CL0602,CL0550,CL0164,CL0164,CL0164,CL0164; no_clan,CL0063,no_clan; CL0241,CL0023,CL0241; CL0011,CL0016,CL0016,CL0011,CL0159,CL0016; CL0541,CL0016; CL0010,no_clan,no_clan; CL0280,CL0464; CL0298,CL0040; CL0466,CL0154; no_clan,CL0052; CL0465,CL0465,CL0465,CL0003; CL0266,no_clan,CL0266; no_clan,CL0114; CL0029,CL0029,CL0029; CL0027,CL0219,CL0219,CL0390,CL0034; CL0049,CL0023,CL0023,no_clan,no_clan; CL0542,CL0542,no_clan; CL0202,CL0164,CL0056,CL0192; CL0126,CL0202; CL0022,CL0092,CL0092; CL0036,CL0344,no_clan,no_clan; CL0475,CL0539,CL0196; no_clan,no_clan,no_clan,no_clan,no_clan,no_clan,CL0266; CL0236,no_clan; CL0278,CL0278; CL0022,CL0022,CL0022,CL0022,CL0022,CL0022,CL0022,CL0011,CL0011; CL0049,CL0049,CL0023,CL0023; no_clan,CL0202,no_clan,CL0202,CL0202; CL0546,CL0058,no_clan; CL0034,CL0108,CL0108; no_clan,no_clan,CL0010,CL0465,CL0465,CL0465,CL0465; CL0210,no_clan,no_clan,CL0276; CL0263,CL0357,CL0357; no_clan,CL0221,no_clan; CL0040,CL0040,CL0040,CL0094,no_clan; CL0465,CL0465,CL0465,CL0465,CL0465,CL0465,CL0465,CL0465,CL0003,CL0084; CL0052,CL0052,CL0052; CL0103,CL0103; CL0027,CL0357; CL0010,CL0266; CL0023,no_clan,CL0023,no_clan; CL0126,CL0020; CL0164,CL0164,CL0164,CL0124; CL0219,CL0023,CL0023; CL0552,CL0275; CL0409,CL0512; CL0221,CL0616; no_clan,CL0020,no_clan; CL0011,CL0011,CL0644,CL0602,CL0016; no_clan,no_clan,CL0353; CL0159,CL0192; CL0329,CL0677; CL0031,CL0517; CL0113,CL0108; CL0202,CL0159,CL0192; CL0541,CL0541,CL0031; CL0539,CL0539,CL0196; CL0010,CL0384,CL0154; CL0001,CL0001,CL0202; CL0466,CL0466,no_clan,no_clan; CL0266,CL0154; CL0266,CL0114; CL0028,CL0125; CL0004,CL0004,no_clan,no_clan; CL0049,CL0361,CL0257; no_clan,CL0004; CL0023,CL0671,CL0023,no_clan,no_clan,CL0023,CL0023,CL0671,no_clan; no_clan,no_clan,CL0661,CL0192; CL0004,no_clan,no_clan; CL0046,CL0046,CL0046,CL0323,CL0050,CL0063,CL0028; CL0022,CL0022,CL0022,CL0022,CL0602,CL0202,CL0202,CL0202; no_clan,no_clan,CL0339; CL0272,CL0006; CL0020,CL0016; CL0011,CL0011,CL0011,CL0011,CL0011,CL0011,CL0011; CL0023,CL0671,CL0023,no_clan,CL0023,CL0023,CL0671,no_clan; CL0465,CL0465,CL0465,CL0465,CL0465,CL0465,CL0465,CL0465,CL0465,CL0465,CL0465,CL0465,CL0465,CL0465,CL0465,CL0465,CL0465,CL0465,CL0465,CL0465,CL0465,CL0465,CL0465,CL0465; no_clan,no_clan,no_clan,no_clan,no_clan,no_clan,no_clan,no_clan,no_clan,CL0010,no_clan,no_clan,no_clan,no_clan,no_clan,no_clan,no_clan,no_clan,no_clan,no_clan,no_clan,CL0220; CL0202,CL0004,CL0004; CL0445,no_clan; CL0662,no_clan; CL0001,CL0056,CL0056,CL0001; CL0220,CL0006,CL0006; no_clan,CL0425; CL0072,CL0010; CL0006,CL0016,CL0016,no_clan; CL0465,CL0541,CL0016; CL0168,CL0056; CL0541,CL0541,CL0266; no_clan,CL0399; CL0159,CL0004,CL0159,CL0159,CL0159,CL0159,no_clan,CL0159,CL0159; CL0084,CL0029,CL0128; CL0039,CL0534,CL0534; CL0325,CL0063,no_clan,CL0085; CL0332,CL0402,CL0023,CL0671,CL0023,CL0671; CL0321,CL0321,CL0321,CL0321,CL0321,CL0321,CL0321,CL0321,CL0321,CL0321; no_clan,CL0031; CL0223,CL0023; CL0186,CL0186,CL0124; CL0072,CL0632,CL0016,CL0016,no_clan; CL0389,CL0271; CL0181,CL0023,CL0181,CL0023; no_clan,CL0512; CL0390,CL0049; CL0575,CL0329,CL0437; CL0030,CL0030,CL0030,CL0030,CL0030,no_clan,CL0220; CL0329,CL0329,CL0677; CL0022,CL0530; CL0023,CL0671,no_clan,no_clan; CL0023,CL0466; CL0241,CL0023,CL0241,CL0241; CL0164,CL0124; CL0034,no_clan; no_clan,no_clan,no_clan,no_clan,no_clan,no_clan,no_clan,no_clan,no_clan,CL0023; CL0159,CL0125; CL0049,no_clan,no_clan; CL0020,no_clan,no_clan,no_clan; CL0056,CL0056,CL0056,CL0056,CL0111; CL0056,CL0056,CL0056,CL0056,CL0168,CL0056,CL0056,CL0056; CL0056,CL0031; CL0016,CL0422; CL0164,CL0644,CL0124,CL0164,CL0164,CL0164,CL0644,CL0124,CL0164,CL0164,CL0164,CL0644,CL0124,CL0644,CL0124,CL0644,CL0124,CL0644,CL0124,CL0164,CL0164,CL0164,CL0644; CL0390,no_clan,no_clan,CL0616; CL0081,CL0390,no_clan; no_clan,no_clan,no_clan,CL0084; CL0465,CL0125; CL0192,CL0164; CL0007,CL0247,CL0023; no_clan,CL0028,CL0028; CL0072,CL0229; CL0271,CL0268,CL0268,CL0268,CL0268; CL0167,CL0010; no_clan,CL0366; CL0023,CL0241,CL0023,CL0023; CL0159,CL0031,CL0031,CL0031; CL0286,CL0286; CL0022,CL0022,CL0226,CL0226; CL0381,CL0023,CL0398,no_clan; no_clan,no_clan,CL0266,no_clan; CL0032,CL0032; CL0023,no_clan,CL0016; CL0550,CL0550,CL0164; CL0022,CL0547,CL0022,CL0547,CL0016,CL0016; CL0030,CL0010; CL0344,CL0036; CL0025,CL0329,CL0114; CL0023,CL0014; no_clan,CL0330,no_clan,no_clan,no_clan; CL0039,CL0085; CL0021,CL0088; CL0221,CL0049,CL0049,CL0049; no_clan,no_clan,CL0638; CL0192,CL0541,CL0016; CL0527,no_clan; CL0390,CL0029,no_clan; CL0465,CL0465,CL0465,CL0465,CL0465,CL0465,CL0465,CL0465,CL0465,CL0465,CL0465,CL0188; CL0049,CL0049,CL0390,CL0178; no_clan,no_clan,no_clan,no_clan,no_clan,no_clan,no_clan,no_clan; CL0202,CL0154; CL0029,CL0128,CL0029,CL0128,CL0029,CL0128,no_clan; CL0267,no_clan; CL0254,CL0085,CL0254; CL0223,CL0223,CL0223; CL0369,no_clan; CL0550,CL0550,CL0550,CL0550,CL0550,CL0550,CL0661; CL0006,no_clan,no_clan,CL0006,no_clan,CL0010,CL0010,CL0465,CL0465,CL0016; CL0465,CL0465,CL0465,CL0465,CL0465,CL0465,CL0465,CL0465,CL0465,CL0465,CL0465,CL0465,CL0465,CL0465,CL0465,CL0465,CL0465,CL0465,CL0465,CL0465,CL0465,CL0465,CL0465,CL0465,CL0465,CL0465,CL0465,CL0465,CL0465,CL0465,CL0661,CL0661; CL0361,CL0361,CL0219,CL0027,CL0219; CL0020,CL0020,CL0020,CL0113; CL0364,CL0014; CL0465,CL0465,CL0465,CL0465,CL0465,CL0465,CL0465,CL0465,CL0661; CL0159,CL0159,CL0159,CL0159,CL0159,CL0159,CL0159,CL0159,CL0159,CL0159,CL0159,CL0004,CL0004; CL0004,CL0004,CL0159,CL0159; CL0023,no_clan,CL0220; CL0172,CL0277,no_clan; CL0011,CL0011,CL0011,CL0011,CL0011,CL0159; CL0049,CL0115; CL0437,CL0329,CL0437; CL0196,CL0196,CL0109; CL0272,CL0072; CL0012,no_clan,CL0266,CL0542,no_clan; no_clan,CL0023,no_clan,CL0023,CL0671,CL0023,no_clan,CL0023; CL0063,CL0311,CL0311; CL0186,CL0186,CL0186,CL0186,CL0186; CL0028,CL0027; CL0168,CL0550; CL0266,CL0006; CL0159,CL0644,CL0124; CL0466,CL0466,CL0466,CL0466,CL0466; CL0144,CL0192,CL0192; CL0164,CL0550,CL0164,CL0550; CL0668,CL0178; no_clan,CL0023,CL0023,no_clan,CL0023,CL0023,CL0671,no_clan; CL0003,CL0229; CL0023,CL0202; CL0154,CL0020,CL0016; CL0016,CL0016,CL0072; no_clan,no_clan,no_clan,no_clan,no_clan,no_clan,no_clan,no_clan,no_clan,no_clan; CL0266,CL0266,no_clan,CL0632; CL0192,CL0063; no_clan,no_clan,no_clan,no_clan,CL0159,CL0159,CL0159,CL0159,CL0159,CL0159,CL0159,CL0159,CL0159,CL0159,CL0159; CL0026,CL0058,CL0369,CL0059; CL0087,CL0087; CL0159,CL0159,CL0159,CL0159,CL0004,CL0059,CL0159; no_clan,CL0023,CL0671,CL0023,no_clan,CL0023,CL0023,CL0671,no_clan,no_clan; no_clan,CL0236; CL0023,CL0465; no_clan,CL0050; CL0031,CL0006; CL0123,no_clan,CL0272; CL0011,CL0011,CL0011,CL0016; CL0267,CL0267,CL0101,CL0101; CL0027,CL0219,CL0361,CL0219,CL0390; no_clan,CL0167; CL0040,CL0094; CL0159,CL0159,CL0159,CL0159,CL0159,CL0159,CL0159,CL0159,CL0004; CL0041,CL0023,no_clan,CL0023,CL0080; CL0154,CL0154,CL0154; no_clan,CL0127; CL0649,CL0649,CL0649,CL0178; CL0011,CL0010,CL0011,CL0011,CL0011,CL0011,CL0011; CL0027,CL0186; CL0349,CL0229; CL0011,CL0011,CL0011,CL0011,CL0011,CL0011,CL0011,CL0011,CL0011,CL0011,CL0159,CL0159,CL0011,CL0159,CL0159,CL0011,CL0159,CL0011,CL0159,CL0159,CL0159,CL0011,CL0159,CL0159,CL0159,CL0159,CL0011,CL0159,CL0159,CL0011,CL0159,CL0016,CL0011; CL0011,CL0661; no_clan,CL0030,no_clan; CL0580,CL0198; CL0023,CL0030,CL0029; CL0020,CL0093; CL0015,CL0409; CL0361,CL0219,CL0164; CL0632,CL0016; CL0229,CL0178; CL0666,CL0666,CL0666,CL0666,CL0666,CL0666,CL0666,CL0433; CL0135,CL0135,CL0135; CL0036,CL0344; CL0010,CL0010,CL0010,CL0010,CL0010,no_clan; CL0202,CL0550,CL0550,CL0550; CL0069,CL0001,CL0186; CL0023,CL0015; CL0145,no_clan; CL0220,CL0013,CL0465; CL0246,CL0246; CL0009,CL0390; CL0052,CL0036,CL0036,CL0036; CL0221,CL0221,CL0221,no_clan; CL0465,CL0465,CL0465,CL0465,CL0465,CL0030; CL0465,CL0546; no_clan,no_clan,CL0073; no_clan,CL0261; CL0052,CL0067,CL0067; CL0570,no_clan; CL0188,CL0188,no_clan,no_clan,no_clan,no_clan,CL0220; no_clan,no_clan,CL0023,CL0575; no_clan,CL0257; CL0010,CL0465,CL0465,CL0016; CL0202,CL0202,CL0202,CL0202,CL0202; CL0029,CL0029,CL0029,CL0029,CL0323; no_clan,CL0056,CL0159,CL0661,CL0321,CL0030; CL0001,CL0001,CL0159; CL0328,CL0091; no_clan,CL0098; CL0220,CL0384,CL0384; no_clan,CL0589,no_clan,no_clan,CL0257,CL0006,no_clan,no_clan; CL0559,CL0559; CL0509,no_clan; CL0033,CL0033,CL0033,CL0186; CL0023,CL0023,no_clan,no_clan,CL0023,CL0023; CL0023,CL0033; CL0465,CL0465,CL0465,CL0465,CL0465,CL0465,CL0465,CL0465,CL0465,CL0465,CL0465,CL0465,CL0465,CL0661,CL0465,CL0465,CL0465,CL0465,CL0465,CL0465,CL0465,CL0465,CL0465,CL0465,CL0465,CL0465,CL0465,CL0465,CL0465,CL0465,CL0465; CL0389,CL0125,CL0072,CL0072; CL0465,CL0465,CL0465,CL0465,CL0465,CL0465,CL0465,CL0465,CL0465,CL0465,CL0465,CL0465,CL0465,CL0465,CL0465,CL0465,CL0465,CL0465,CL0465,CL0465,CL0465,CL0465,CL0465,CL0465,CL0465,CL0465,CL0465,CL0465,CL0465,CL0465,CL0465,CL0465,CL0465,CL0465,CL0465,CL0465,CL0465,CL0465,CL0465,CL0465,CL0661; CL0220,CL0220,CL0220,CL0220; CL0049,CL0114; CL0094,CL0040,CL0458; CL0033,CL0202; CL0009,CL0010; CL0550,CL0001; CL0046,CL0046,CL0046,CL0323,CL0050,CL0063,CL0063,CL0028; CL0056,CL0056,CL0168,CL0056; CL0516,CL0063; no_clan,CL0322; CL0159,CL0159,CL0159,CL0159,CL0059,CL0159,CL0159,CL0159,CL0159,CL0159,CL0159,CL0059,CL0159; CL0159,CL0159,CL0159,CL0159,CL0159,CL0159,CL0159,CL0159,CL0159,CL0159; CL0669,CL0023,no_clan; CL0465,CL0465,CL0465,CL0465,CL0465,CL0465,CL0465,CL0465,CL0465,CL0661,CL0661; CL0036,CL0063,CL0036,CL0063; CL0020,CL0163; CL0475,CL0475,CL0221; no_clan,no_clan,CL0552; CL0159,CL0159,CL0159,CL0159,CL0159,CL0159,CL0159,CL0159,CL0159,no_clan,no_clan; CL0031,CL0031,CL0031; CL0221,CL0229; CL0202,CL0001,CL0001,CL0202; no_clan,CL0145,CL0010; CL0390,CL0029,no_clan,no_clan,no_clan,CL0186,no_clan; CL0145,CL0409; CL0011,CL0159,CL0016; CL0328,no_clan; CL0108,CL0108,no_clan; no_clan,CL0178,CL0023,CL0329; CL0194,no_clan; no_clan,no_clan,CL0128; CL0451,no_clan,no_clan,CL0004; no_clan,CL0042; CL0465,CL0465,CL0465,CL0465,CL0465,CL0465,CL0465,CL0465,CL0465,CL0465,CL0465,CL0465,CL0465,CL0465,CL0465,CL0465,CL0465,CL0465,CL0465,CL0465,CL0465,CL0465,CL0465,CL0465,CL0465,CL0661; CL0159,CL0031; CL0124,CL0164,CL0124; CL0072,CL0266,no_clan,CL0541; CL0123,CL0032; CL0124,CL0164,CL0164,no_clan; CL0039,no_clan,CL0600,CL0600,CL0600,CL0600,CL0600,CL0600,CL0600,CL0600,CL0040,CL0458,no_clan; CL0220,CL0220,no_clan,no_clan,no_clan; CL0109,CL0235; no_clan,CL0550,CL0550,CL0550,CL0550; CL0063,no_clan,CL0220; no_clan,no_clan,no_clan,CL0123; CL0021,CL0023,CL0023,CL0023; CL0010,CL0010,CL0010,no_clan; CL0125,no_clan,no_clan,CL0123; CL0023,CL0422; CL0007,no_clan; CL0550,CL0550,CL0550,CL0550,CL0550,CL0550,CL0550,CL0550,CL0550,CL0550,CL0550,CL0550,CL0550,CL0550,CL0550,CL0550,CL0550,CL0550,CL0550,CL0550,CL0550,CL0550,CL0550,CL0550,CL0550,CL0550,CL0550; CL0063,CL0063,CL0063,CL0139; CL0465,CL0465,CL0465,CL0465,CL0465,CL0661,CL0661; CL0063,no_clan,no_clan,CL0063,no_clan; no_clan,CL0200; CL0006,CL0361; CL0202,CL0001,CL0001; CL0011,CL0011,CL0011,CL0159; CL0021,CL0021,CL0163; CL0062,CL0219; CL0124,CL0164,CL0124,CL0644,CL0164,CL0164; CL0144,CL0144,CL0144,CL0144,CL0192; CL0151,CL0151,no_clan; CL0073,CL0159,CL0465,CL0465; CL0266,CL0220,CL0384; CL0027,CL0164,no_clan; CL0056,no_clan,CL0056,CL0202; CL0202,CL0159,CL0661,CL0192; CL0020,CL0020,CL0020,no_clan,no_clan; CL0027,CL0058; CL0192,CL0644; CL0027,CL0023; no_clan,CL0020,CL0390; CL0056,CL0056,no_clan,no_clan,no_clan,CL0056,CL0202,CL0202,no_clan; CL0011,CL0011,CL0016; CL0154,CL0128; CL0550,CL0550,CL0550,CL0550,CL0550,CL0550,CL0011,CL0011,CL0011,CL0011; CL0114,CL0390,CL0390,CL0049,CL0023,CL0023,no_clan,no_clan,no_clan; CL0465,CL0465,CL0465,CL0465,CL0465,CL0465,CL0465,CL0465,CL0465,CL0465,CL0465,CL0465,CL0465,CL0465,CL0465,CL0661,CL0661; CL0550,CL0550,CL0164,CL0550,CL0550,CL0550; CL0164,CL0056,CL0022,CL0192; CL0465,no_clan; CL0012,CL0063; CL0126,CL0126,CL0049,CL0049; CL0202,CL0159,no_clan,CL0016,CL0003; CL0033,CL0033,CL0186,CL0186; CL0546,CL0546,CL0058; CL0194,CL0194; no_clan,CL0099; CL0023,no_clan,CL0023,CL0023,no_clan,CL0023,no_clan,no_clan; CL0186,CL0062
Octopus bimaculoides	2036	1287	PF12796,PF13637,PF12796,PF12796,PF13637,PF13857,PF12796,PF12796,PF12796,PF12796,PF12796,PF12796,PF12796,PF00791,PF17809,PF00531; PF00028,PF00028,PF00028,PF00028; PF05970,PF05970; PF02931,PF02932; PF00076,PF00076; PF12796,PF12796; PF00028,PF00028,PF00028,PF00028,PF00028; PF04849,PF12448; PF00028,PF00028,PF00028; PF00091,PF03953; PF00270,PF00271; PF00028,PF00028; PF00153,PF00153,PF00153; PF00307,PF12130; PF12796,PF13637,PF12796,PF12796,PF13637,PF13857,PF12796,PF12796,PF12796,PF12796,PF12796,PF12796,PF00791,PF17809,PF00531; PF00621,PF17838; PF00105,PF00104; PF07690,PF07690; PF12796,PF12796,PF12796; PF00536,PF00536,PF07647; PF13855,PF13855; PF00651,PF07707; PF13855,PF13855,PF13855; PF12796,PF13637,PF12796,PF12796,PF13637,PF12796,PF12796,PF13637,PF12796,PF12796,PF12796,PF12796,PF12796,PF00791,PF17809,PF00531; PF01825,PF00002; PF00664,PF00005,PF00664,PF00005; PF01391,PF06482; PF07679,PF13927,PF07679,PF00041,PF00041,PF00041,PF00041,PF06583; PF00069,PF00069; PF00535,PF00652; PF00153,PF00153; PF10613,PF00060; PF13499,PF13499; PF15917,PF12166; PF02210,PF02210,PF16489,PF01825,PF00002; PF07679,PF07679; PF00041,PF00041,PF00041; PF00339,PF02752; PF17172,PF17171; PF09744,PF16471; PF00389,PF02826; PF13927,PF07679,PF13927,PF13927,PF00052,PF00052,PF00053,PF00052,PF07679,PF13927,PF13927,PF07679,PF07679,PF13927,PF13927,PF13927,PF13927,PF02210,PF00054,PF02210; PF00134,PF02984; PF01546,PF07687; PF00028,PF00028,PF00028,PF00028,PF00028,PF00028; PF09128,PF00130,PF00621,PF17838; PF16178,PF04547; PF12796,PF13637,PF12796,PF13637,PF13857,PF12796,PF12796,PF12796,PF12796,PF12796,PF12796,PF00791,PF17809,PF00531; PF00225,PF16183,PF16183,PF12423,PF12473,PF00169; PF12872,PF12872,PF00567; PF08246,PF00112; PF00168,PF00168; PF00092,PF00092; PF16213,PF12783,PF01369,PF09324; PF01591,PF00300; PF00022,PF00022; PF16090,PF00505; PF01447,PF02868; PF07529,PF00176,PF00271; PF12783,PF01369,PF09324; PF17820,PF00168,PF00168; PF02793,PF00002; PF08487,PF00092; PF01094,PF00003; PF08953,PF16300; PF00520,PF00520; PF02771,PF02770,PF00441; PF06371,PF06367,PF02181; PF09271,PF09270; PF05649,PF01431; PF00664,PF00005; PF02854,PF02847; PF08073,PF00628,PF00176,PF00271,PF06465,PF06461,PF08074; PF13843,PF13843; PF07645,PF07645; PF00102,PF00102; PF02214,PF00520; PF00648,PF01067; PF00176,PF00271; PF12698,PF00005,PF12698,PF00005; PF00412,PF00412; PF00108,PF02803; PF07885,PF07885; PF00415,PF08005,PF08005; PF00076,PF00076,PF00076; PF12473,PF00566; PF10479,PF10479; PF06602,PF00130,PF00169; PF01007,PF17655; PF10477,PF10477; PF09068,PF09069,PF00569; PF00271,PF04408,PF07717; PF01400,PF00629; PF00530,PF00530; PF00063,PF06017; PF01392,PF01534; PF16178,PF04547,PF04547; PF00415,PF00415,PF00415; PF00651,PF07707,PF01344,PF01344,PF01344,PF01344,PF01344; PF00083,PF00083; PF00004,PF17862,PF01434; PF00044,PF02800; PF00094,PF08742; PF07732,PF00394,PF07731; PF00995,PF00995; PF00688,PF00019; PF00790,PF03127; PF12796,PF13857; PF00018,PF14604; PF06472,PF00005; PF00001,PF00001; PF08240,PF13602; PF00501,PF13193; PF00084,PF00084; PF00067,PF00067; PF00370,PF02782; PF12052,PF00625; PF17681,PF04130; PF02148,PF00443; PF01490,PF01490; PF00595,PF00595,PF00595; PF02469,PF02469; PF00616,PF13716; PF07701,PF00211; PF08969,PF01398; PF02463,PF06470; PF01044,PF01044; PF01120,PF16757; PF07647,PF00169,PF01412,PF00169,PF00620; PF00595,PF00595; PF00566,PF00018,PF02759; PF00324,PF03522; PF17039,PF00852; PF07679,PF07679,PF00041,PF13882; PF14214,PF05970; PF12796,PF12796,PF12796,PF13637,PF13857,PF12796,PF12796,PF12796,PF12796,PF12796,PF12796,PF12796,PF00791,PF17809,PF00531; PF12068,PF00566; PF12796,PF13637; PF13927,PF13927; PF02820,PF02820,PF12140,PF00536; PF00916,PF01740; PF01074,PF09261,PF07748; PF12796,PF12796,PF12796,PF12796,PF12796; PF16746,PF00169,PF01412; PF13774,PF00957; PF11547,PF00658,PF00632; PF00041,PF00041; PF10374,PF10373; PF16177,PF00501,PF13193; PF00225,PF00498; PF00690,PF00122,PF00122,PF13246; PF13927,PF07679,PF07679; PF08926,PF00069; PF12335,PF02893,PF06602; PF16450,PF00004,PF17862; PF00005,PF01061; PF13733,PF02709; PF03160,PF03160,PF01699; PF14429,PF06920; PF00385,PF00176,PF00271,PF18375,PF13907; PF12409,PF00122; PF01426,PF01448,PF17226; PF15678,PF15678; PF00888,PF10557; PF07714,PF00211; PF00133,PF08264; PF01477,PF00305; PF00082,PF01483; PF00225,PF00787; PF00988,PF00117,PF02786,PF02787,PF02786,PF02142,PF02729,PF00185; PF00289,PF02786,PF02785,PF08326,PF01039; PF00651,PF07707,PF01344,PF01344,PF01344; PF00651,PF07707,PF01344; PF00056,PF02866; PF00157,PF00046; PF02759,PF13901; PF00651,PF07707,PF01344,PF01344; PF00270,PF00271,PF13959; PF04814,PF04814,PF00046; PF14604,PF00621; PF13086,PF13087; PF13532,PF08241; PF13895,PF00041; PF00439,PF00439,PF17035,PF17105; PF01590,PF00233; PF00435,PF00435,PF02187; PF17902; PF01602,PF01602,PF02883,PF02296; PF00855,PF01388; PF16422,PF01833,PF16423; PF00787,PF08628; PF00028,PF00028,PF00028,PF00028,PF00028,PF00028,PF00028,PF00028; PF11835,PF13893; PF09379,PF00373; PF01576,PF01576; PF00856,PF00439,PF01426; PF00090,PF00090; PF01398,PF13012; PF01846,PF01846,PF01846,PF01846,PF01846,PF01846; PF06456,PF04629; PF02798,PF14497; PF00226,PF01556,PF00684; PF15787,PF16057,PF14844,PF02138; PF12348,PF12348; PF00415,PF00415; PF00653,PF00653,PF00653,PF13920; PF00520,PF00520,PF00520,PF00520,PF08763; PF13927,PF07679,PF13927,PF13927,PF00052,PF00052,PF00053,PF00052,PF07679,PF13927,PF13927,PF07679,PF07679,PF13927,PF13927,PF13927,PF13927,PF02210,PF00054; PF10475,PF10474; PF01585,PF01728; PF13499,PF13499,PF13833; PF07885,PF03493; PF17205,PF00362; PF16891,PF00149; PF17772,PF01853; PF13855,PF13855,PF13855,PF13855,PF13855,PF13855; PF00505,PF09011; PF03351,PF01082,PF03712; PF00169,PF01237; PF07738,PF06701,PF00632; PF15902,PF15901; PF01562,PF01421,PF00200,PF08516; PF02727,PF01179; PF13967,PF14703,PF02714; PF00415,PF00415,PF00415,PF00622,PF00415,PF00415,PF00415,PF00415,PF00632; PF01094,PF10613,PF00060; PF00675,PF05193,PF16187; PF00875,PF03441; PF00364,PF00198; PF00704,PF00704; PF10408,PF04564; PF01553,PF16076; PF01699,PF01699; PF03137,PF03137; PF00622,PF13671; PF07562,PF00003; PF00011,PF00011; PF17284,PF01564; PF00349,PF03727; PF13589,PF17942,PF07496; PF00784,PF00784; PF01347,PF09172; PF07679,PF07714; PF08385,PF08393,PF12774,PF17852,PF12775,PF17857,PF12780,PF12777,PF12781,PF03028,PF18198,PF18199; PF01392,PF01392; PF00013,PF00013,PF00013; PF18027,PF00246; PF00675,PF05193; PF08344,PF00520; PF17207,PF00493,PF17855; PF00291,PF00291; PF07699,PF07699; PF00704,PF01607; PF03028,PF18198,PF18199; PF00752,PF00867; PF00653,PF00653,PF13920; PF00787,PF18116; PF00307,PF00630,PF00630,PF00630,PF00630,PF00630,PF00630,PF00630,PF00630,PF00630,PF00630,PF00630,PF00630,PF00630,PF00630; PF00168,PF00168,PF07002; PF00365,PF00365; PF02198,PF00178; PF00412,PF00412,PF00046; PF02141,PF03455,PF02759,PF01477,PF02759; PF00817,PF11799; PF00013,PF00013; PF00191,PF00191,PF00191,PF00191; PF18127,PF04095; PF14523,PF05739; PF00092,PF00092,PF00092; PF01565,PF02913; PF12796,PF15898; PF00005,PF12848; PF07992,PF02852; PF00307,PF00630,PF00630,PF00630,PF00630,PF00630,PF00630,PF00630,PF00630,PF00630,PF00630,PF00630,PF00630,PF00630,PF00630,PF00630; PF00710,PF17763,PF12796; PF00063,PF00063; PF09011,PF00505; PF12624,PF16908,PF16910,PF06650; PF00009,PF03143; PF14551,PF17207,PF00493,PF17855; PF05679,PF05679; PF12765,PF12830; PF13424,PF13424,PF13424; PF02518,PF00183; PF02807,PF00217; PF01477,PF08016; PF00629,PF00629; PF00004,PF00004; PF00226,PF01556; PF12999,PF13015; PF01237,PF01237; PF01082,PF03712; PF08266,PF00028,PF00028,PF00028,PF00028,PF00028; PF02878,PF02879,PF02880; PF06602,PF01363; PF00004,PF17862; PF04775,PF08840; PF00240,PF12057; PF16484,PF00755; PF02210,PF02210,PF02210,PF02210,PF02210; PF08385,PF08393,PF12774; PF07679,PF07679,PF07679; PF02319,PF08781; PF18694,PF00076,PF00076; PF00617,PF00130; PF00628,PF02008,PF12269; PF00076,PF15519; PF00004,PF08542; PF00168,PF08165,PF08150,PF00168,PF00168,PF16165; PF00270,PF13234,PF08148; PF00004,PF17862,PF00439; PF00018,PF00017,PF07714; PF13344,PF13242; PF13385,PF15787,PF06469; PF14560,PF01302; PF00658,PF00658; PF14604,PF00018; PF14716,PF10391,PF14792,PF14791; PF01138,PF03725; PF02204,PF13637,PF12796,PF12796; PF00616,PF02204; PF00696,PF00171; PF00350,PF01031,PF02212; PF16546,PF13414; PF00009,PF03144,PF03143; PF01607,PF01607; PF00010,PF00989,PF14598; PF07699,PF07699,PF07699; PF17833,PF03657; PF10436,PF02518; PF00520,PF16905,PF08763; PF17144,PF14204; PF00536,PF07647; PF04055,PF16199,PF00583; PF01400,PF00431,PF00431,PF00431,PF00431,PF00431; PF13855,PF08477,PF16095,PF00069; PF00130,PF00130,PF00069; PF00168,PF00168,PF00616,PF00616,PF00169; PF11865,PF02259,PF08771,PF00454; PF00014,PF00014,PF00014; PF09507,PF13843; PF13855,PF13855,PF13855,PF13855,PF13855; PF00264,PF00264; PF13522,PF01380,PF01380; PF00076,PF00076,PF00076,PF00076,PF00658; PF11277,PF11277; PF13520,PF13906; PF14664,PF14664,PF14666,PF14663,PF14668; PF00118,PF00118; PF00501,PF00550,PF07993,PF00106; PF01926,PF16897,PF02824; PF04433,PF01593; PF00004,PF09336; PF02779,PF02780; PF04096,PF12110; PF02969,PF07571; PF00092,PF00092,PF00092,PF00092,PF00092; PF18149,PF00270,PF02889,PF00270,PF02889,PF02889; PF12796,PF01529; PF18038,PF00373,PF07714,PF03623; PF00258,PF00667,PF00175; PF00930,PF00326; PF08393,PF12774,PF17852,PF12775,PF17857,PF12780,PF12777,PF12781,PF03028,PF18198,PF18199; PF00071,PF08356,PF08355; PF03016,PF09258; PF00581,PF00581; PF01429,PF16564,PF14048; PF08487,PF00092,PF06668; PF01217,PF00928; PF03792,PF00046; PF00069,PF00659,PF00659; PF07679,PF07679,PF13927; PF01602,PF02883; PF02854,PF02854,PF04050; PF00435,PF00435; PF12796,PF12796,PF12796,PF12796,PF12796,PF12796,PF13637; PF03074,PF03074; PF00615,PF00615; PF00013,PF00270,PF00271; PF12796,PF13637,PF12796,PF12796; PF12796,PF12796,PF12796,PF12796; PF01846,PF01846; PF00206,PF10415; PF12718,PF00261; PF14837,PF14838; PF00013,PF00013,PF00013,PF00013; PF00018,PF00018,PF14604; PF03159,PF17846; PF00520,PF00027; PF03901,PF03901; PF00047,PF13927; PF13191,PF14630; PF08393,PF12774; PF02403,PF00587; PF04928,PF01909,PF04926; PF01369,PF00169; PF02690,PF02690; PF01019,PF01019; PF00754,PF00754; PF12774,PF17852,PF12775,PF17857,PF12780,PF12777,PF12781; PF04810,PF04811,PF08033,PF04815,PF00626; PF16656,PF00149,PF14008; PF00307,PF03271; PF04516,PF18016; PF13838,PF00637,PF00637,PF00637,PF00637,PF00637; PF00076,PF00567,PF00567,PF00567,PF00567; PF01382,PF01382; PF00651,PF07707,PF01344,PF01344,PF01344,PF01344; PF00431,PF00084,PF00084; PF00630,PF00630,PF00630,PF00630; PF02919,PF01028,PF14370; PF16878,PF00046; PF00616,PF12004; PF02769,PF02769,PF13507; PF05192,PF00488; PF00878,PF00878,PF00878,PF00878,PF00878; PF00630,PF00630; PF07657,PF01414; PF00038,PF00038; PF13855,PF13855,PF13855,PF13855; PF00955,PF00955; PF16457,PF09279,PF00388,PF00387; PF00595,PF00595,PF00595,PF00595,PF00595,PF00595; PF00209,PF00209; PF00334,PF00334,PF00334; PF03530,PF07885,PF02888; PF00014,PF00264; PF00618,PF00617; PF09606,PF09606; PF16209,PF00122,PF16212; PF00169,PF18385; PF00168,PF00168,PF08151,PF00168,PF08165,PF08150,PF00168,PF00168,PF16165; PF03813,PF17403,PF17404,PF17405,PF17406,PF17407; PF18336,PF17904,PF12235; PF07645,PF00683; PF01193,PF01000; PF02824,PF07973,PF00587,PF03129; PF00122,PF13246,PF00689; PF12054,PF00176,PF00271; PF00412,PF00046; PF00373,PF09380,PF08736; PF16078,PF00676,PF02779,PF16870; PF05221,PF05221,PF00670; PF00536,PF00640; PF03810,PF13513; PF02771,PF00441; PF02190,PF03226; PF13872,PF13871; PF07703,PF00207,PF07678,PF07677; PF08442,PF00549; PF00051,PF00051,PF07714; PF00628,PF13832; PF00168,PF08150,PF00168; PF05195,PF00557; PF06350,PF07859,PF07859; PF13855,PF13855,PF13855,PF01825,PF00002; PF14845,PF00728; PF13793,PF14572; PF07679,PF00041; PF08911,PF00638; PF00004,PF17862,PF00004,PF17862; PF04707,PF00650; PF06068,PF17856; PF00168,PF10540; PF00206,PF14698; PF04499,PF04499; PF03372,PF08952; PF00566,PF00566,PF15733; PF00443,PF00443; PF00431,PF00431,PF00431; PF13423,PF00929; PF14761,PF14762; PF13419,PF13419,PF00732,PF05199; PF00092,PF06668; PF00307,PF00307,PF00435,PF00435,PF00435,PF00435,PF00435,PF00435,PF00435,PF00435,PF00435,PF00435,PF00435,PF00435,PF00435,PF00435,PF00435,PF00435,PF15410; PF06466,PF00583; PF14513,PF13499,PF00130,PF00781,PF00609; PF08454,PF00520; PF01873,PF02020; PF00564,PF00130,PF00069; PF01094,PF07714,PF00211; PF01391,PF01391; PF00653,PF00653; PF01369,PF16453; PF00855,PF03446,PF14833; PF00324,PF03522,PF03522; PF10433,PF03178; PF14051,PF00628; PF13271,PF05729; PF01733,PF01733; PF00743,PF00743; PF00536,PF14360; PF04433,PF00249,PF16498,PF16495; PF07529,PF07533,PF00176,PF00271,PF14619,PF00439; PF00012,PF00012; PF01835,PF17791,PF07703,PF00207,PF07678,PF07677; PF13445,PF00017,PF07714,PF07714; PF01743,PF12627; PF05008,PF12352; PF01210,PF07479; PF13085,PF13534; PF00041,PF00041,PF00041,PF00041; PF02789,PF00883; PF00595,PF06456; PF04811,PF08033,PF04815; PF13855,PF13855,PF03747; PF02192,PF00794,PF00792,PF00613,PF00454; PF00858,PF00858; PF00350,PF00069; PF04212,PF00004,PF09336; PF09247,PF12157,PF15288,PF00439,PF00439; PF00085,PF13848,PF00085; PF00149,PF02872; PF01749,PF00514,PF00514,PF00514,PF16186; PF18139,PF00520,PF16519; PF06733,PF06777; PF00435,PF15410; PF02437,PF08782; PF13855,PF13855,PF00054; PF13287,PF00191,PF00191,PF00191,PF00191; PF12066,PF04959; PF03463,PF03464,PF03465; PF06367,PF02181; PF00439,PF06001,PF08214,PF00569,PF02135; PF01391,PF01391,PF01391; PF00069,PF00780; PF00009,PF03144,PF14492,PF03764,PF00679; PF00076,PF00076,PF00076,PF00076; PF11934,PF01858,PF01857; PF01602,PF02883,PF09066; PF04675,PF01068,PF04679,PF16589; PF16561,PF04739; PF03456,PF02141; PF13927,PF07679; PF00035,PF02137; PF18139,PF00520; PF00330,PF00694; PF04376,PF04377; PF13415,PF01344; PF13855,PF00626,PF00626; PF06733,PF13307; PF00181,PF03947; PF13688,PF17771; PF01321,PF16189,PF00557,PF16188; PF07565,PF00955; PF00051,PF07679,PF00051,PF00051,PF07714; PF00855,PF17980,PF00145; PF00868,PF01841; PF00481,PF07830; PF00795,PF01230; PF00149,PF05011; PF09404,PF09404; PF00405,PF00405; PF06466,PF00583,PF00439; PF08156,PF01798; PF00536,PF16533; PF00071,PF00071; PF01562,PF01421,PF17771,PF00090,PF05986; PF00780,PF10366,PF10367; PF07679,PF07679,PF07679,PF07679,PF07679; PF00004,PF17862,PF00004; PF13369,PF08755; PF13919,PF13922; PF00501,PF00501; PF08454,PF13499,PF06459,PF00520; PF00581,PF00782; PF12796,PF12796,PF12796,PF13637; PF00018,PF14604,PF14604; PF00206,PF10397; PF06418,PF00117; PF00307,PF00307; PF00497,PF00060; PF03946,PF00298; PF04677,PF04676; PF02844,PF01071,PF02843,PF00586,PF02769,PF00551; PF00676,PF02779,PF16870; PF14237,PF00226; PF01273,PF02886; PF00224,PF02887; PF00069,PF00415,PF00415; PF00481,PF00481; PF01137,PF05189; PF00137,PF00137; PF00520,PF00520,PF16905,PF08763; PF13499,PF13833; PF00010,PF07527; PF00144,PF00144; PF12796,PF13637,PF12796,PF12796,PF13637,PF12796,PF12796,PF13857,PF12796,PF12796,PF12796,PF12796,PF12796,PF00791,PF17809,PF00531; PF14050,PF04969; PF00439,PF00439; PF01585,PF14709; PF08332,PF08332; PF05224,PF13884,PF13888; PF00415,PF06701,PF11515,PF03256,PF00415,PF00415,PF00415,PF00415,PF00415,PF00415,PF00415,PF00415,PF00415,PF00415,PF00632; PF14664,PF14666,PF14663,PF14668; PF06565,PF06565,PF06565; PF16184,PF16184,PF16184,PF16184,PF16184,PF16184,PF16184,PF16184,PF16184,PF16184,PF16184; PF02737,PF00725; PF00085,PF00085; PF00130,PF00781,PF00609,PF07647; PF16114,PF02629,PF00549,PF00285; PF10457,PF01852; PF00466,PF17777,PF00428; PF01421,PF17771,PF05986; PF00530,PF00530,PF00530,PF00530,PF00530,PF00530; PF15410,PF00620; PF12796,PF12796,PF13857; PF05495,PF14599; PF00058,PF00058; PF00331,PF01822,PF01822,PF01822,PF01822,PF01822; PF00640,PF00017; PF00622,PF01365,PF02026,PF02026,PF08454,PF13499,PF06459,PF00520; PF00076,PF13865; PF00105,PF02008,PF13771,PF05964,PF05965,PF00856; PF00595,PF00625; PF12796,PF12796,PF13637; PF09440,PF01399; PF00337,PF00337,PF00337,PF00337; PF15951,PF00010; PF00225,PF16540; PF08190,PF18201; PF16486,PF08699,PF02170,PF16488,PF16487,PF02171; PF16905,PF08763; PF01607,PF01607,PF01607; PF01150,PF01150; PF14745,PF14744,PF14746; PF15070,PF15070; PF03173,PF02838,PF00728,PF03174; PF00856,PF08236; PF12796,PF12796,PF12796,PF12796,PF12796,PF12796,PF12796,PF12796,PF12796,PF00013; PF00619,PF00656; PF12701,PF09532; PF12329,PF12325; PF02776,PF00205,PF02775; PF01501,PF13896,PF13896; PF02854,PF02847,PF02020; PF07648,PF00053,PF00054,PF02210,PF00054; PF02140,PF16489,PF01825,PF00002; PF11864,PF03542,PF02145; PF00333,PF03719; PF08240,PF00107; PF10568,PF17171; PF02190,PF00004; PF00005,PF00005; PF00786,PF00069; PF02319,PF16421; PF00017,PF00536; PF02185,PF02185,PF00069,PF00433; PF00027,PF00027; PF00270,PF00271,PF16124,PF09382; PF18382,PF02181; PF14555,PF03556; PF10602,PF01399; PF07934,PF00730; PF02874,PF00006; PF14324,PF02891; PF00364,PF00364,PF00198; PF03917,PF03199; PF00041,PF00041,PF00041,PF00041,PF00041,PF00041; PF05383,PF00076; PF09380,PF00769,PF00769; PF00554,PF16179,PF12796; PF03345,PF03345; PF07679,PF00041,PF00041,PF00041,PF13927,PF00041; PF04683,PF16550; PF02194,PF00615,PF00787; PF00176,PF00271,PF09110,PF09111; PF07679,PF07679,PF07679,PF07679; PF08321,PF00149; PF00094,PF08742,PF00094,PF08742,PF01826; PF00028,PF00028,PF00028,PF00028,PF00028,PF00028,PF00028,PF00028,PF00028,PF00028,PF00028,PF00028,PF00054; PF03446,PF14833; PF00787,PF04212,PF00069; PF14700,PF00940; PF16746,PF00620; PF00258,PF04055,PF08608; PF11841,PF04727; PF12796,PF12796,PF12796,PF13857,PF12796; PF00651,PF07707,PF08005; PF13901,PF13901; PF16420,PF00899; PF12796,PF00069; PF12619,PF14551,PF17207,PF00493,PF17855; PF00618,PF00617,PF00788; PF00566,PF15733; PF03370,PF03370; PF01363,PF11464; PF16837,PF13297,PF11931; PF00899,PF14732; PF00605,PF10401; PF13287,PF00191,PF00191,PF00191,PF00191,PF00191,PF00191,PF00191,PF00191; PF00855,PF00856,PF17982; PF07159,PF00078; PF14950,PF14951; PF18360,PF00076,PF00076; PF00650,PF00102; PF12796,PF12796,PF12796,PF12796,PF12796,PF12796,PF12796,PF12796,PF12796,PF12796,PF12796,PF12796; PF07679,PF13927; PF04756,PF04756; PF14636,PF14637,PF14638; PF07700,PF07701,PF00211; PF08567,PF03909; PF02469,PF02469,PF02469,PF02469; PF04218,PF03221,PF00651; PF12496,PF13716; PF02828,PF00625; PF05188,PF05192,PF05190,PF00488; PF07808,PF07807; PF08585,PF06003; PF02798,PF00043,PF00647; PF09379,PF00373,PF09380; PF02629,PF00549; PF01835,PF17791,PF17789,PF07703; PF00051,PF07714; PF16455,PF00240; PF00868,PF01841,PF00927; PF16134,PF16134,PF11732,PF11262; PF00569,PF06701,PF18346,PF18346,PF12796,PF12796; PF06119,PF03782,PF00094; PF13589,PF01119,PF08676; PF00782,PF01331,PF03919; PF00464,PF00464; PF03807,PF14748; PF12796,PF12796,PF12796,PF12796,PF13857,PF12796; PF11838,PF17900; PF12922,PF12717; PF17292,PF03531,PF08512,PF00505; PF08351,PF05127,PF13718,PF13725; PF18018,PF04042; PF01094,PF07562,PF00003; PF00629,PF00629,PF00629,PF00629,PF00629,PF00629,PF00629,PF00629,PF00629,PF00629,PF00629,PF00629,PF00629,PF00629,PF00629,PF00629,PF00629; PF01457,PF01457; PF00431,PF00431,PF00431,PF00431,PF00431,PF00431,PF00431,PF00431,PF00431,PF00431,PF00431,PF00431,PF00431,PF00431,PF00431,PF00431,PF00431,PF00431,PF00431; PF13855,PF03372; PF15802,PF15802; PF08393,PF12774,PF17852,PF12775,PF12780,PF12777,PF12781,PF03028,PF18198,PF18199; PF12457,PF01585,PF07842; PF00653,PF00653,PF00653; PF02784,PF00278; PF12777,PF03028,PF18199; PF11719,PF00270,PF00271; PF08311,PF00069; PF02225,PF04389,PF04253; PF18552,PF18553,PF01409; PF07714,PF00211,PF00211; PF10558,PF10558; PF01398,PF18323; PF00225,PF13931; PF01477,PF01477,PF01477,PF01477,PF01477,PF01477,PF01477,PF01477,PF01477; PF00569,PF16158; PF00013,PF00567; PF12349,PF00368,PF00368; PF07923,PF11882,PF11882; PF01074,PF09261; PF00855,PF01624,PF05188,PF05192,PF05190,PF00488; PF08742,PF01826,PF08742,PF00094; PF04841,PF04840; PF00041,PF00041,PF00041,PF00041,PF00041,PF00041,PF00041,PF00041,PF00041; PF00790,PF18308,PF03127,PF02883; PF01391,PF01410,PF01410; PF07531,PF05236; PF00017,PF07653; PF17832,PF01472; PF00069,PF18190,PF18409; PF02210,PF02210,PF02210; PF06297,PF00412,PF00412; PF02376,PF02376; PF01413,PF01413; PF04053,PF06957; PF16414,PF02460; PF03104,PF00136,PF14260; PF00058,PF00058,PF00058,PF00058,PF00058,PF00058; PF16881,PF04055; PF01399,PF18392; PF01403,PF18020,PF07714; PF00149,PF04152; PF17917,PF13855,PF13855; PF10238,PF10238; PF00305,PF00305; PF16704,PF01465; PF07714,PF07714; PF00199,PF06628; PF02749,PF01729; PF09497,PF12145; PF01335,PF00531; PF01477,PF01477,PF01477,PF01477,PF01477,PF01477,PF01477,PF01477; PF14844,PF02138; PF12738,PF12738,PF12738; PF15965,PF15966; PF04563,PF04561,PF04566,PF04567,PF00562,PF04560; PF05753,PF05753; PF08153,PF01926; PF00240,PF09668; PF03528,PF03528,PF09311; PF00735,PF00735; PF00396,PF00396,PF00396; PF01926,PF06071; PF01154,PF08540; PF01902,PF01042; PF10433,PF10433,PF03178; PF18055,PF01399; PF07679,PF07679,PF07679,PF13927,PF03098,PF00093; PF13019,PF13297; PF05681,PF05681,PF05683; PF00246,PF13620,PF00246,PF13620,PF00246; PF00028,PF00028,PF00028,PF00028,PF00028,PF00028,PF00028,PF00028,PF00028,PF00028,PF00028,PF00028,PF00028,PF00028,PF00028,PF00028,PF00028,PF00028; PF00017,PF00017,PF00169,PF00168,PF00616; PF13927,PF13927,PF07679; PF00240,PF17840; PF00385,PF00378; PF00092,PF02494,PF02494,PF07699,PF07699,PF07699,PF00354,PF00084,PF00084,PF00084,PF00084,PF00084,PF00084,PF00084; PF12796,PF12796,PF13637,PF12796; PF15882,PF15882; PF05383,PF00076,PF08777; PF08393,PF12774,PF17852,PF12775,PF17857,PF12780,PF12777,PF12781,PF03028,PF18198; PF00084,PF00084,PF00530; PF16174,PF04774; PF13439,PF00534; PF00094,PF00094,PF00094,PF00094,PF00094; PF07679,PF07679,PF07679,PF07679,PF07679,PF07679,PF07679,PF07679,PF07679,PF07679,PF07679,PF07679,PF07679,PF07679,PF07679,PF07679,PF07679,PF07679,PF07679; PF12796,PF12796,PF13637,PF12796,PF12796,PF12796,PF12796,PF12796,PF12796,PF12796,PF12796; PF08288,PF00534; PF17921,PF13837; PF00643,PF00567,PF00567,PF00567; PF01794,PF08022,PF08030; PF00439,PF12024; PF09229,PF08327; PF02729,PF00185; PF00009,PF00679,PF06421; PF00533,PF00004,PF08519; PF12624,PF09333; PF00168,PF00168,PF08372; PF00038,PF00932; PF09279,PF00388; PF02759,PF00169; PF02574,PF00809,PF02607,PF02310,PF02965; PF12631,PF01926; PF00749,PF03950,PF00458,PF00458,PF00458,PF00587,PF03129,PF09180; PF00787,PF09325; PF00403,PF00080; PF03083,PF03083; PF00569,PF05605; PF17297,PF00821; PF17900,PF11838; PF00887,PF13897; PF13855,PF13855,PF13855,PF07679; PF00028,PF02210,PF02210,PF01049; PF15867,PF13877; PF15508,PF02275; PF07679,PF07679,PF07679,PF13927; PF02057,PF17387; PF01012,PF00766; PF13923,PF02190; PF00160,PF00076; PF00929,PF06839; PF17121,PF06391; PF01825,PF01477,PF08016; PF00479,PF02781,PF01182; PF17900,PF01433,PF11838; PF01347,PF09172,PF06448; PF02194,PF00615; PF16863,PF13802,PF01055; PF00630,PF05686; PF00089,PF00629; PF08205,PF08205,PF07679,PF00041; PF16740,PF11362; PF00028,PF00028,PF00028,PF00028,PF00028,PF00028,PF00028; PF12755,PF11916; PF00385,PF00176,PF00271,PF07533; PF00017,PF12796; PF03160,PF03160; PF02874,PF16886,PF00006; PF02244,PF00246; PF00347,PF00347; PF00630,PF00630,PF00630; PF08477,PF16095; PF00028,PF00028,PF00028,PF00028,PF00028,PF00028,PF00028,PF00028,PF00028,PF00028,PF00028,PF00028; PF15554,PF15554; PF00063,PF00063,PF00620; PF16489,PF01825,PF00002; PF13899,PF00789; PF02770,PF01756; PF01053,PF01053; PF18136,PF00476; PF00887,PF12796,PF13857; PF00117,PF02786,PF02787,PF02786,PF02142; PF07714,PF08919; PF16900,PF08646; PF14687,PF14688; PF07177,PF07177,PF07177,PF07177,PF07177,PF07177; PF14580,PF14580,PF13855; PF11640,PF00454; PF01094,PF01094,PF10613,PF00060; PF03367,PF03367; PF08621,PF08620; PF04511,PF04511; PF00628,PF00628; PF04457,PF10469; PF01391,PF00386; PF09169,PF09103,PF09104; PF08271,PF00382,PF00382,PF07741; PF00090,PF00090,PF00014,PF00090; PF00564,PF00069; PF00396,PF00396,PF00396,PF00396; PF08409,PF13424; PF00249,PF13921; PF00094,PF08742,PF01826,PF00094,PF08742; PF00266,PF01171; PF00683,PF07645,PF07645,PF00683,PF00683; PF13927,PF13927,PF07679,PF13927; PF03029,PF03029; PF00078,PF02185,PF03097,PF00595; PF18770,PF04869,PF04871; PF13625,PF04851,PF16203; PF17849,PF00773,PF00773,PF17877; PF16687,PF13934; PF00575,PF00271,PF04408,PF07717; PF12775,PF17857,PF12780,PF12777,PF12781,PF03028,PF18198,PF18199; PF02176,PF02176; PF02145,PF00780; PF01645,PF01493,PF14691,PF07992; PF00054,PF16184,PF16184,PF16184,PF16184,PF16184,PF16184,PF16184,PF16184,PF16184,PF16184; PF03810,PF08389,PF18784,PF18787,PF08767; PF00530,PF00530,PF00530; PF01769,PF01769; PF05833,PF05670; PF04563,PF04561,PF04565,PF04566,PF04567,PF00562,PF00562,PF04560; PF01030,PF14843; PF00753,PF10996,PF07521,PF11718; PF07679,PF07679,PF00069,PF07679,PF00041,PF00069; PF04500,PF04500,PF10551; PF00009,PF03144,PF11987; PF16020,PF07992,PF14721; PF01586,PF00010; PF01172,PF09377; PF00530,PF00530,PF00530,PF00530,PF00530,PF00530,PF00530,PF00530,PF00530,PF00530,PF00530,PF00530,PF00530,PF00530,PF00530,PF00530; PF13855,PF13855,PF13855,PF13855,PF01825,PF00002; PF04218,PF05485,PF12012,PF00651; PF00667,PF00175; PF00240,PF12148,PF00628,PF02182; PF04006,PF04006; PF12836,PF12836; PF13855,PF13855,PF13855,PF13855,PF13855,PF01825,PF00002; PF00595,PF18012; PF00047,PF13927,PF13927; PF01798,PF09785; PF00018,PF00018,PF00018,PF00621,PF03114; PF04053,PF04053; PF09202,PF01163; PF16705,PF12796,PF12796,PF00373; PF00621,PF00169,PF00017,PF00018; PF00705,PF02747; PF00018,PF00069; PF12796,PF12796,PF13857,PF12796; PF00063,PF00017; PF00270,PF18119,PF00271,PF11648; PF01391,PF01391,PF01391,PF01391; PF02373,PF02928,PF08429; PF01835,PF17791,PF07703,PF00207,PF07678; PF13676,PF13646; PF00870,PF07710; PF00788,PF00788; PF16087,PF00104; PF04500,PF10551; PF14222,PF14228,PF14228,PF14225; PF00651,PF08005; PF14327,PF14304; PF11878,PF00169,PF14429; PF16661,PF10996; PF08385,PF08393,PF12774,PF17852,PF12775,PF17857; PF00017,PF00018,PF07653; PF06021,PF08445; PF17911,PF00270,PF13234,PF08148; PF18485,PF09334,PF00458; PF01243,PF10590; PF00009,PF14492,PF03764,PF00679; PF00018,PF12796; PF02736,PF00063,PF00063,PF01576; PF18400,PF18401,PF18402,PF18403,PF06427,PF18404; PF00090,PF07474,PF07645,PF07645; PF01388,PF12031; PF07679,PF07679,PF07679,PF07679,PF07679,PF07679,PF07679,PF07679,PF07679,PF07679,PF07679,PF00041,PF00041,PF07679,PF00041,PF00041,PF07679,PF00041,PF00041,PF00041,PF07679,PF00041,PF00041,PF00041,PF00041,PF00041,PF07679,PF00041,PF00041,PF07679,PF07679,PF00041,PF00069,PF07679,PF07679,PF07679,PF07679,PF07679; PF05089,PF12972; PF14844,PF02138,PF01363; PF01562,PF01421,PF17771; PF00055,PF00053; PF05649,PF05649; PF12774,PF17852,PF12775,PF17857,PF12780,PF12777,PF12781,PF03028,PF18198,PF18199; PF04968,PF04968; PF11834,PF02214,PF00805; PF02724,PF02724,PF02724; PF00169,PF07653; PF01593,PF01593; PF02820,PF02820,PF02820,PF02820,PF12140; PF00443,PF12436,PF14533; PF00207,PF07678,PF07677; PF00307,PF17902; PF00385,PF01393; PF00270,PF00567,PF00567; PF00270,PF00271,PF04408,PF00567; PF13855,PF13855,PF08477,PF16095; PF11605,PF04157; PF10390,PF07303; PF02008,PF16866; PF00125,PF01661; PF07728,PF17867,PF17865,PF07728,PF17867,PF07728,PF07728,PF17867; PF01753,PF01753; PF18212,PF13639; PF13414,PF17830; PF00628,PF14061; PF12780,PF12777,PF12781,PF03028,PF18198,PF18199; PF13895,PF00656; PF12796,PF13637,PF12796; PF10545,PF10545; PF04563,PF04565,PF06883,PF00562,PF04560; PF02921,PF00355; PF17981,PF00176,PF00271; PF16678,PF18091; PF12796,PF01302,PF01302,PF01302; PF12062,PF00685; PF00754,PF07714; PF08069,PF00312; PF00781,PF00609; PF13857,PF12796; PF02737,PF13920; PF12739,PF12739,PF12739; PF13414,PF13844; PF00493,PF17855; PF00102,PF00102,PF00102; PF02014,PF03351,PF03188; PF07679,PF13927,PF07679; PF00069,PF04212; PF00435,PF00435,PF00435,PF00435,PF00435,PF00435,PF00435,PF00435,PF00435,PF00018,PF00435,PF00435,PF00435,PF00435,PF00435,PF00435,PF00435,PF00435,PF00435,PF00435,PF00435,PF13499,PF08726; PF00017,PF07714; PF13246,PF16212,PF16212; PF16661,PF10996,PF07521,PF13299; PF01583,PF14306,PF01747; PF03114,PF14604; PF13857,PF13920,PF13920; PF03986,PF03987; PF07965,PF08725; PF00435,PF00435,PF00435,PF08726; PF18158,PF02770,PF00441; PF00536,PF00536; PF03871,PF01191; PF01266,PF16350,PF01571,PF08669; PF13339,PF08164; PF05529,PF18035; PF00763,PF02882,PF01268; PF09011,PF13017; PF01392,PF01392,PF01392; PF00530,PF00629,PF00629,PF00629,PF00629,PF00089; PF00536,PF04564; PF04757,PF13639; PF04821,PF05029; PF00890,PF02910; PF11380,PF17102; PF07524,PF00628; PF13915,PF13889; PF00004,PF09079; PF16864,PF00891; PF01030,PF00757; PF00010,PF12533; PF16418,PF16417,PF16415,PF12842,PF04054; PF00069,PF11629; PF14968,PF14968; PF03165,PF03166; PF16095,PF13676; PF00988,PF00117,PF02786,PF02787,PF02786,PF02142; PF06119,PF00094; PF13878,PF13880; PF00403,PF00403,PF00403,PF00403,PF00403,PF00403,PF00122,PF00702; PF03462,PF00472; PF01321,PF16189,PF00557; PF00656,PF00656; PF00085,PF00085,PF00085,PF00085; PF00554,PF16179; PF17221,PF07258; PF05178,PF12936; PF00860,PF00860; PF00686,PF03009; PF00270,PF00271,PF08152; PF00069,PF00211; PF12796,PF12796,PF17820,PF00536; PF02893,PF06602; PF05378,PF01968; PF13229,PF13229,PF13229; PF00579,PF01588; PF04697,PF04696; PF12796,PF12796,PF12796,PF12796,PF12796,PF12796,PF12796,PF12796,PF00520; PF06221,PF04266; PF00106,PF13561; PF00240,PF09280; PF13414,PF13424,PF13844; PF02825,PF00632; PF18253,PF17830; PF00390,PF03949; PF01344,PF01344,PF01344,PF01344,PF01344; PF02733,PF02734; PF07647,PF13676; PF13866,PF13867; PF00629,PF07714; PF02812,PF00208; PF00173,PF00487; PF09112,PF09113; PF00459,PF00459; PF08059,PF00789; PF15924,PF00534; PF00801,PF02010,PF01477,PF08016; PF00085,PF00085,PF13848,PF00085; PF00130,PF00130; PF02194,PF00615,PF00787,PF08628; PF00133,PF00133,PF08264; PF01822,PF01822,PF01822,PF01822,PF01822; PF08393,PF12774,PF12775; PF07540,PF03914; PF16908,PF16910,PF16910; PF01429,PF12937; PF03456,PF02141,PF03455; PF00690,PF00122,PF13246,PF00689; PF18424,PF05454; PF12738,PF00621; PF01363,PF01363; PF00794,PF00792; PF12796,PF12796,PF12796,PF12796,PF12796,PF13637; PF13245,PF13361; PF13833,PF13499; PF18418,PF02338; PF12971,PF05089; PF04037,PF04046; PF12796,PF12796,PF12796,PF13637,PF13637; PF04825,PF04824; PF03173,PF00728,PF03174; PF13895,PF13927; PF17408,PF05292; PF00454,PF00787,PF00168; PF07524,PF10406; PF03915,PF03915; PF00035,PF16482; PF00619,PF00619; PF13191,PF14629; PF01545,PF16916; PF01467,PF01467; PF04558,PF04557,PF00749,PF03950; PF00009,PF11987; PF01773,PF07662; PF02824,PF07973,PF00587; PF02487,PF02487; PF00069,PF15796; PF00133,PF13603; PF00264,PF14830; PF13716,PF00620; PF00173,PF00174,PF03404; PF04446,PF14413; PF08266,PF00028,PF00028,PF00028,PF00028; PF00005,PF00664,PF00005; PF00009,PF03144,PF00679; PF01749,PF00514,PF00514,PF00514; PF02210,PF00054,PF02210,PF02210,PF02210; PF00173,PF00970,PF00175; PF16399,PF13086,PF13087; PF04515,PF04515; PF03105,PF03124,PF03124; PF17913,PF08645; PF00621,PF00169,PF00618,PF00617; PF01822,PF01822,PF01822; PF12894,PF12896; PF04212,PF00648,PF01067; PF00412,PF07714; PF17787,PF09279,PF00388,PF00387,PF06631; PF00013,PF00013,PF00536; PF01134,PF01134; PF13450,PF07156; PF08430,PF00250; PF14632,PF14641,PF14639,PF14635,PF14633; PF18296,PF18296,PF06333; PF00055,PF00053,PF00053,PF00052,PF02210,PF00054,PF02210,PF02210,PF02210; PF14652,PF14652; PF16282,PF05499,PF05499; PF09379,PF00373,PF13920; PF00730,PF14815; PF08737,PF08737; PF00466,PF17777; PF07732,PF00394,PF07731,PF00394; PF02893,PF02893; PF00004,PF17862,PF09336; PF01843,PF00595; PF12756,PF12756; PF00258,PF00667; PF00485,PF14681; PF14444,PF14443; PF07994,PF01658; PF00564,PF00569; PF00575,PF07541; PF05743,PF09454; PF00919,PF04055; PF10205,PF10212; PF03485,PF00750; PF12777,PF12781,PF03028,PF18198; PF12353,PF00076; PF00307,PF00307,PF00435,PF00435,PF00435,PF00435,PF00435,PF00435,PF00435,PF00435,PF00435,PF00435,PF00435,PF00435,PF00435,PF00435,PF00435,PF00435,PF00435,PF00435,PF00435; PF00270,PF02889,PF00270; PF16320,PF00542; PF01751,PF01131,PF01131,PF06839,PF06839; PF14073,PF06657; PF02676,PF02676; PF17807,PF02148,PF00443; PF16185,PF00664,PF00005; PF12537,PF12430; PF06148,PF12022; PF13287,PF00191,PF00191,PF00191,PF00191,PF00191,PF00191,PF00191; PF02141,PF03455; PF13637,PF12796,PF12796,PF13637,PF12796,PF13857,PF00536,PF00644; PF00083,PF00083,PF00083; PF00621,PF16652; PF12796,PF11904; PF00621,PF00618,PF00617; PF06119,PF03782; PF01571,PF08669; PF12047,PF02008,PF01426,PF01426,PF00145; PF00754,PF02210; PF06119,PF07645; PF12796,PF13637,PF00632; PF01602,PF06375; PF01661,PF18102; PF17285,PF05185,PF17286; PF00226,PF02889; PF00784,PF00620; PF14749,PF01756; PF00054,PF00054,PF02210; PF18266,PF05450; PF00046,PF00046,PF00046,PF00046; PF00755,PF00755,PF00755; PF04857,PF04857; PF04086,PF00448; PF00787,PF10456; PF00014,PF00014,PF00014,PF00014,PF00014,PF00014,PF00014,PF00014,PF00014,PF13927; PF00017,PF00018; PF04000,PF09368; PF01363,PF00610,PF00118; PF03876,PF00575; PF03803,PF03803; PF12796,PF00018; PF02770,PF00441; PF00781,PF00609,PF00609; PF12722,PF09742; PF01411,PF07973,PF02272; PF00270,PF00622,PF00271; PF08953,PF16300,PF08953,PF16300; PF07679,PF07679,PF13927,PF00041,PF00041; PF12796,PF13637,PF12796,PF12796,PF13637,PF12796,PF12796,PF12796,PF12796,PF12796,PF12796,PF12796,PF00791,PF17809,PF00531; PF00328,PF00328; PF03234,PF08565,PF08564; PF00629,PF00629,PF00629; PF07686,PF13927,PF07679; PF07576,PF02148; PF01398,PF18110; PF12213,PF04042; PF03372,PF06839; PF03630,PF01937; PF00645,PF04675,PF01068,PF04679,PF16759; PF09032,PF04969; PF01803,PF01803; PF09070,PF08324; PF00085,PF06201; PF11942,PF03439; PF01119,PF16413; PF13857,PF01734; PF00053,PF00053,PF00052,PF00053,PF00053; PF13833,PF13499,PF13833; PF00176,PF00271,PF16759; PF00888,PF00888,PF10557; PF15059,PF15059; PF05773,PF06544; PF12774,PF17852,PF12775,PF17857,PF12780,PF12777,PF12781,PF03028,PF18199; PF13589,PF01119,PF00505; PF07885,PF03520; PF12624,PF16909; PF12849,PF07714; PF00241,PF00241; PF00226,PF05207; PF07531,PF08788; PF05652,PF11969; PF08079,PF00327; PF00318,PF00318; PF07703,PF00207,PF07678; PF14912,PF14912; PF01302,PF01302; PF08368,PF08373; PF06058,PF16741; PF08163,PF02259,PF00454; PF00564,PF00569,PF16577; PF12796,PF12796,PF12796,PF00536; PF05970,PF05970,PF05970; PF08766,PF00782; PF12781,PF18199; PF12937,PF04379; PF07915,PF07915; PF13855,PF00595; PF07700,PF07701; PF00289,PF02786,PF02785,PF18140,PF00364; PF13000,PF13000; PF00058,PF00058,PF00058,PF00058; PF00520,PF03520; PF04997,PF00623,PF04983,PF05000,PF04998; PF13927,PF00090; PF00623,PF04983,PF05000,PF04998; PF00651,PF00651; PF00014,PF00014,PF00014,PF00014,PF00014,PF00014; PF00900,PF16121; PF00106,PF02036; PF05773,PF01485; PF02170,PF02171,PF02171; PF00653,PF12356,PF00179; PF00035,PF00035,PF16482; PF05970,PF00017; PF00622,PF13920; PF04055,PF16199; PF17906,PF08709,PF02815,PF01365,PF00622,PF02026,PF02026,PF00622; PF12796,PF07693; PF13246,PF16212; PF00240,PF03031; PF01347,PF01347,PF09172,PF06448; PF03731,PF02735; PF05076,PF12470; PF00071,PF00226; PF03476,PF03473; PF00456,PF02779; PF15785,PF00454; PF18382,PF02181,PF02181; PF12872,PF00567,PF00567; PF05282,PF05282; PF04055,PF06969; PF00226,PF14901; PF16573,PF16575,PF06807; PF01026,PF01026; PF16205,PF00366; PF01388,PF02373; PF00387,PF00168; PF10374,PF10373,PF10373,PF13638; PF00388,PF00017,PF00017,PF00018,PF00387,PF00168; PF09747,PF09747; PF08393,PF12774,PF12774,PF17852,PF12775,PF17857,PF12780,PF12780,PF12777,PF12777,PF12781,PF03028,PF18198,PF18199; PF14631,PF14631; PF00899,PF10585,PF09358; PF17820,PF00595,PF17820,PF00102; PF02023,PF00270,PF00271; PF08068,PF01509,PF16198,PF01472; PF04818,PF16566; PF00249,PF04433; PF00168,PF00632; PF00334,PF05186; PF04810,PF04811,PF08033,PF04815; PF11830,PF00566; PF03733,PF01699; PF18151,PF02204; PF17820,PF00536; PF14737,PF14740; PF00536,PF00017,PF00617; PF14444,PF13086,PF13086,PF13087; PF17794,PF01505,PF01505,PF01505,PF17794,PF01505,PF17796,PF17795,PF11978; PF16909,PF09333; PF00587,PF03129; PF00090,PF01826; PF00082,PF12580; PF12796,PF12796,PF13637,PF13637,PF12796,PF12796,PF13637,PF12796,PF00536,PF00644; PF18262,PF03483,PF03484,PF17759; PF16878,PF05920; PF00565,PF00565,PF00565,PF00565,PF00567; PF07859,PF07859; PF07714,PF09027; PF00884,PF14707; PF13281,PF00069; PF12624,PF16908; PF12738,PF12738,PF16770; PF14727,PF14728; PF16558,PF00632; PF02550,PF13336; PF03351,PF01082; PF14551,PF17207,PF00493,PF17855,PF18263; PF01370,PF08338; PF13771,PF00628,PF00628; PF00629,PF00089; PF05222,PF01262,PF01262,PF12769,PF02233; PF00629,PF00629,PF00629,PF00629,PF00629,PF00629,PF00629,PF00629,PF00629,PF00629; PF13671,PF05881; PF07289,PF07289; PF08709,PF02815,PF01365,PF01365; PF01094,PF01094,PF01094,PF01094,PF00003; PF00083,PF07690; PF16368,PF16367,PF16366; PF13148,PF13148; PF00784,PF00373,PF00784,PF00373; PF11704,PF16692; PF05422,PF16978,PF16979; PF14858,PF14858; PF00071,PF00651; PF00689,PF12424; PF00801,PF02010; PF13868,PF13868; PF13234,PF08148; PF00498,PF00069; PF01094,PF01094; PF00117,PF00958; PF00171,PF00171; PF07851,PF07851; PF03189,PF03189; PF04791,PF04791; PF00076,PF08075; PF02854,PF09088,PF09090; PF00536,PF00130,PF16454; PF07650,PF00189; PF08700,PF16528; PF00412,PF00412,PF00412,PF00412; PF00013,PF10469; PF04855,PF04855; PF15165,PF15165; PF01728,PF11861,PF07780; PF16209,PF13246,PF16212; PF12090,PF12090; PF01425,PF01425; PF07679,PF00069; PF00094,PF00094; PF00028,PF00028,PF00028,PF00028,PF00028,PF00028,PF00028,PF00028,PF00028,PF00028,PF00028,PF00028,PF00028,PF00028,PF00028,PF00028,PF00028,PF00028,PF00028; PF00573,PF14374; PF05110,PF05110; PF01391,PF01391,PF01391,PF01413,PF01413; PF18295,PF00883; PF14830,PF00264,PF14830,PF00264,PF00264; PF04857,PF08675; PF02318,PF00168,PF00168; PF13764,PF13764; PF00313,PF00313,PF00313,PF00313; PF00270,PF00271,PF00476,PF00476; PF14868,PF14868; PF03721,PF00984,PF03720; PF13850,PF07970; PF00595,PF00595,PF00595,PF00625; PF07779,PF07779; PF01379,PF03900; PF14500,PF12460; PF00169,PF00169; PF00551,PF02911; PF07728,PF07728,PF07728; PF13676,PF13676; PF00619,PF13656; PF03028,PF18198; PF12796,PF12796,PF12796,PF00531; PF15705,PF16070,PF15706; PF05964,PF05965; PF14875,PF12260; PF02251,PF02252; PF07034,PF18137; PF18100,PF00233; PF15390,PF15390; PF16752,PF07986; PF02142,PF01808; PF01369,PF15410; PF18808,PF13646; PF00106,PF01575,PF02036; PF03153,PF03153; PF07443,PF00176,PF00271; PF13771,PF05964,PF05965,PF00856; PF00035,PF00035,PF02137; PF08271,PF00382,PF00382; PF01770,PF01770; PF13855,PF00481; PF08266,PF00028; PF01266,PF16901,PF13499; PF01336,PF00152; PF01663,PF01663; PF09379,PF00373,PF00102; PF01411,PF01411; PF01968,PF02538; PF01409,PF01409,PF03147; PF02366,PF02815,PF16192; PF00128,PF02806; PF00271,PF03368,PF02170,PF00636,PF00636; PF04851,PF16203; PF04114,PF04114; PF01512,PF10589; PF00640,PF00595,PF00595; PF07724,PF10431; PF13086,PF13087,PF01424; PF03098,PF01794,PF08022,PF08030; PF01602,PF07718,PF14806; PF16028,PF00128; PF00069,PF14593; PF15346,PF15346; PF03530,PF07885; PF16004,PF00009,PF03144,PF03764,PF00679; PF08969,PF00443; PF17781,PF18051; PF00888,PF08672; PF01805,PF01805,PF12230,PF12230,PF00240; PF02759,PF00787; PF03962,PF18517; PF16193,PF12002; PF01145,PF02036; PF08565,PF08564; PF01018,PF01926; PF01259,PF00731; PF01391,PF01391,PF01413,PF01413; PF02820,PF02820,PF02820,PF02820; PF00018,PF00018,PF14604,PF00017; PF10034,PF10034,PF10034; PF00790,PF00018; PF01115,PF01115; PF04666,PF04666; PF00675,PF05193,PF16187,PF05193; PF12796,PF12796,PF12796,PF12796,PF07714; PF10513,PF13832,PF00439,PF00855; PF00307,PF00616,PF03836; PF07533,PF07500,PF07744; PF01833,PF01833,PF01833,PF01833,PF01833,PF10162; PF00013,PF00013,PF00013,PF00013,PF00013,PF00013,PF00013,PF00013,PF00013,PF00013,PF00013; PF13646,PF18004; PF14622,PF00636,PF00035; PF13424,PF13424,PF13424,PF13424,PF13424,PF12770; PF05731,PF05731; PF00289,PF02786,PF02785,PF00364; PF12349,PF02460; PF13637,PF12796,PF12796,PF12796; PF00887,PF00378; PF11620,PF02198,PF00178; PF05644,PF05644; PF02207,PF02617; PF00191,PF00191,PF00191; PF00704,PF00704,PF01607; PF00271,PF04408; PF00438,PF02772,PF02773; PF00817,PF11799,PF16727; PF03051,PF03051; PF02262,PF02761,PF02762,PF14447; PF00027,PF00618,PF00617; PF09329,PF09332; PF03835,PF04721; PF00350,PF04799; PF00939,PF00939; PF08336,PF13640; PF00567,PF00567,PF00567,PF00567,PF00567,PF00567,PF00567,PF00567; PF00081,PF02777; PF00567,PF00567; PF00899,PF08825; PF11717,PF05712; PF00307,PF00778; PF13660,PF05161; PF02359,PF02933,PF00004,PF17862,PF00004,PF17862; PF00795,PF02540; PF13637,PF12796,PF07714; PF01359,PF00751; PF00933,PF01915,PF14310; PF04997,PF00623,PF04983,PF05000,PF04998,PF04992,PF04990; PF18290,PF00293; PF12254,PF03104,PF00136,PF08996; PF08712,PF01106; PF10312,PF09732; PF00431,PF00431,PF00431,PF00431,PF00431,PF00431,PF00431,PF00431,PF00431,PF00431,PF00431,PF00431; PF02002,PF11521; PF00069,PF00566; PF06454,PF12906; PF00784,PF00373; PF00378,PF02737,PF00725; PF12859,PF18122; PF01400,PF00084; PF08393,PF12774,PF12774,PF17852,PF12775,PF17857,PF12780,PF12777,PF12781; PF02765,PF16686; PF02019,PF07714; PF02820,PF02820,PF02820; PF00240,PF00240,PF00240,PF00240,PF00240,PF00240; PF01145,PF16200; PF18124,PF00373; PF18359,PF18358,PF05033,PF00856; PF15877,PF15877; PF00350,PF01031; PF15244,PF15244; PF13306,PF13676; PF08709,PF02815,PF01365; PF17661,PF15625; PF01087,PF02744; PF08711,PF15693; PF00130,PF13901; PF12474,PF12474; PF00794,PF00792,PF00613,PF00454; PF07992,PF07992; PF00520,PF11933,PF00520,PF06512,PF00520,PF00520; PF04775,PF08840,PF08840; PF06046,PF06046; PF00530,PF00530,PF00530,PF00530; PF05053,PF05053; PF03952,PF00113,PF00113; PF04408,PF07717; PF03256,PF00632; PF10390,PF00078; PF03160,PF03160,PF03160; PF00651,PF07707,PF01344,PF01344,PF01344,PF13964; PF13661,PF10637,PF10637; PF00092,PF00092,PF00092,PF00092,PF00092,PF00092,PF00092,PF00092; PF01233,PF02799; PF00406,PF00406; PF08696,PF13086,PF13086,PF13087; PF00753,PF17778; PF00787,PF00788; PF15277,PF09763; PF01169,PF01169; PF13519,PF15300; PF05406,PF02877,PF00644; PF05154,PF00226; PF00146,PF00146; PF00018,PF08824,PF12026; PF00041,PF00102; PF00750,PF00750,PF05746; PF08409,PF13432; PF01391,PF01391,PF01410; PF00899,PF16190,PF16191,PF00899,PF10585,PF09358; PF00520,PF00027,PF16526; PF08169,PF01388,PF11717; PF12796,PF12796,PF12796,PF12796,PF13920; PF13855,PF13855,PF13855,PF13855,PF13927,PF07679; PF08729,PF14075; PF00431,PF00084; PF13424,PF13424; PF03291,PF03291; PF04889,PF04889; PF02121,PF02862; PF08487,PF13768; PF00538,PF00538; PF00282,PF00282; PF09334,PF00458; PF02671,PF02671,PF08295,PF16879; PF00788,PF16517; PF02847,PF02847; PF16050,PF05179; PF06337,PF14836,PF00443; PF05048,PF02207; PF00310,PF04898,PF01645,PF01645; PF00318,PF00318,PF16122; PF00022,PF00022,PF00022; PF00105,PF00105,PF00105,PF00105,PF00105,PF00105,PF00105,PF00105,PF00105,PF00105,PF00105,PF00105; PF03451,PF03451,PF03451; PF17849,PF00773; PF02366,PF02815; PF16977,PF00431; PF14555,PF16158; PF00621,PF15405; PF09379,PF00373,PF09380,PF08736; PF00028,PF00028,PF00028,PF00028,PF00028,PF00028,PF00028,PF00028,PF00028,PF00028,PF00028; PF00435,PF00435,PF00435,PF00435,PF00435,PF00435,PF00435,PF00435,PF00018,PF00435,PF00435,PF00435,PF00435,PF00435,PF00435,PF00435,PF00435,PF00435,PF00435,PF00435,PF13499,PF08726; PF01663,PF04987; PF00009,PF03144,PF09173; PF13415,PF00651; PF13306,PF13855,PF13306; PF03114,PF00620; PF08801,PF03177; PF00752,PF00867,PF18704; PF01363,PF11979,PF11979; PF00063,PF00063,PF01843; PF06337,PF00443; PF15044,PF13236,PF12807,PF13424; PF00094,PF08742,PF00094; PF18150,PF12763; PF08142,PF04950; PF09738,PF09738; PF03607,PF03607; PF18336,PF17904,PF00013,PF12235; PF00878,PF00878,PF00878; PF09379,PF00373,PF09380,PF11819; PF00787,PF14604,PF00018,PF14604; PF15801,PF00557; PF16746,PF00169,PF00640; PF00530,PF00530,PF00089; PF16213,PF16213,PF12783; PF17900,PF01433,PF11838,PF17900,PF01433,PF11838; PF18084,PF00644; PF00621,PF17906,PF01363; PF13892,PF00176,PF00271; PF15739,PF13838; PF01202,PF14821; PF17146,PF08772; PF02170,PF02171; PF08221,PF05645; PF13499,PF00153,PF00153,PF00153; PF13574,PF00200; PF18770,PF04869; PF08711,PF06881; PF05773,PF01205; PF00432,PF00432,PF00432,PF00432,PF00432; PF00017,PF07525; PF02485,PF12529; PF00108,PF02803,PF02036; PF00613,PF00454,PF00787,PF00168; PF00732,PF05199; PF00063,PF13358; PF12895,PF04969,PF05002; PF00254,PF00254; PF00018,PF00017; PF00058,PF02494; PF09742,PF09742; PF04675,PF01068,PF04679; PF00855,PF11467; PF14781,PF14783,PF14782; PF03160,PF01699; PF13891,PF13891; PF00868,PF00927; PF00415,PF00415,PF00415,PF00415; PF07546,PF07645; PF13855,PF07679; PF00264,PF14830,PF00264,PF00264,PF00264,PF14830; PF00804,PF05739; PF00498,PF16508,PF08599; PF00354,PF00084,PF00084,PF00084,PF00084,PF00084,PF00084,PF00084,PF00084,PF00084; PF13393,PF03129; PF03810,PF08506,PF03378; PF05804,PF05804; PF00168,PF00069; PF08755,PF04379; PF01735,PF01735; PF15353,PF16002,PF16002; PF17675,PF04111; PF00373,PF09380; PF00085,PF13848; PF01834,PF00533,PF16589; PF02177,PF12924,PF12925; PF08740,PF00004; PF12037,PF00004; PF00053,PF00053,PF00053,PF00053,PF00053,PF00053; PF11878,PF14429; PF08839,PF16679; PF12836,PF12937; PF00041,PF00041,PF00041,PF00041,PF00102,PF00102; PF00226,PF16717; PF10347,PF10351; PF08241,PF12589; PF09744,PF11461; PF09726,PF09726; PF17960,PF08337; PF00792,PF00613,PF00454,PF00454; PF13638,PF17216,PF17849,PF00773,PF17215; PF00505,PF12336; PF05470,PF01399; PF00631,PF00615; PF01545,PF01545; PF14910,PF14911; PF12796,PF12796,PF12796,PF12796,PF12796,PF12796,PF13637,PF12796,PF12796; PF09416,PF18141,PF13086,PF13086,PF13087; PF08701,PF01926; PF12774,PF17852,PF12775,PF17857,PF12780,PF12777,PF12781,PF12781,PF03028,PF18198,PF18199; PF00149,PF14008; PF01833,PF07714; PF04212,PF16565; PF00289,PF02786,PF02785,PF00682,PF02436,PF00364; PF01421,PF17771; PF06278,PF16858; PF12796,PF12796,PF08477,PF16095; PF00136,PF14260; PF03098,PF03098,PF03098; PF13691,PF12706; PF01624,PF05188,PF05192,PF05190,PF00488; PF02055,PF17189; PF08742,PF00024; PF09765,PF11793; PF00089,PF00629,PF00629,PF00629; PF00271,PF04408,PF07717,PF04146; PF00282,PF00282,PF00282; PF13086,PF13086,PF13087; PF13802,PF01055; PF00479,PF02781; PF10506,PF10506; PF16493,PF05920; PF06701,PF18346,PF18346,PF12796; PF01602,PF08752,PF16381; PF15280,PF15280; PF17004,PF08492; PF00551,PF00171; PF17835,PF06858,PF08155; PF00085,PF00462,PF00462; PF01590,PF01590,PF00233; PF00063,PF00063,PF00784,PF00784,PF00373; PF02377,PF00595; PF00628,PF02373,PF02928,PF08429; PF08390,PF03798; PF16209,PF00122,PF13246,PF16212; PF13927,PF07679,PF13927,PF13927,PF00052,PF00052,PF00053,PF00052,PF07679,PF00047,PF13927,PF07679,PF07679,PF13927,PF13927,PF13927,PF13927,PF02210,PF00054; PF00996,PF00996; PF13855,PF13855,PF13855,PF13855,PF00001; PF01585,PF13821; PF00618,PF00595,PF00617; PF00613,PF00454,PF00454; PF08083,PF08083,PF10598,PF10597,PF10596,PF12134,PF12134,PF08084; PF03849,PF18307; PF00787,PF14580; PF00595,PF00102; PF04784,PF01363; PF08711,PF07500; PF15008,PF15008; PF11979,PF11979; PF00017,PF00130,PF00620; PF02828,PF00595; PF03007,PF06974; PF00757,PF01030,PF14843,PF07714; PF12796,PF12796,PF12796,PF13637,PF12796,PF12796,PF12796,PF12796; PF17745,PF09468; PF07837,PF02971,PF04961; PF06239,PF14784; PF00462,PF04784; PF01751,PF01131; PF03735,PF00439; PF13927,PF00041,PF00041,PF00041; PF05502,PF05502; PF00435,PF00621; PF08066,PF01612,PF00570; PF00566,PF07534; PF10357,PF18131; PF00092,PF00092,PF00092,PF00092; PF00004,PF17872,PF09079; PF11969,PF16278; PF00060,PF00060; PF02268,PF02751; PF01826,PF00094,PF08742,PF01826; PF10404,PF10405; PF00262,PF00262; PF02469,PF02469,PF02469; PF01822,PF01822; PF00059,PF00059,PF00059,PF00059,PF00059,PF00059; PF00388,PF00387; PF18108,PF18371,PF04777; PF18149,PF00270,PF02889,PF00270,PF02889; PF00403,PF00403,PF00403,PF00403,PF00403,PF00122,PF00702; PF08063,PF05406,PF02877,PF00644; PF00226,PF11875; PF00005,PF12848,PF00005; PF06816,PF07684,PF12796,PF12796,PF11936; PF14826,PF08644,PF08512; PF01562,PF13688,PF00200,PF16698; PF00651,PF01344,PF01344,PF01344,PF01344,PF01344; PF00352,PF00352; PF13857,PF13857,PF12796; PF06218,PF06218; PF00035,PF00271,PF04408,PF07717; PF12796,PF12796,PF12796,PF12796,PF13857; PF07679,PF07679,PF00069; PF00092,PF00092,PF00090,PF00092,PF00092,PF00092; PF00839,PF00839,PF00839,PF00839,PF00839,PF00839,PF00839,PF00839,PF00839,PF00839,PF00839; PF00109,PF02801; PF00899,PF16190; PF10509,PF00288,PF08544; PF03446,PF00393,PF00393,PF00393; PF00854,PF00854; PF00530,PF01186; PF01344,PF01344,PF01344; PF10537,PF15613,PF00628,PF00628; PF00648,PF00648,PF01067; PF02319,PF02319; PF07106,PF18517; PF13637,PF12796,PF12796,PF13857,PF12796,PF12796,PF12796,PF12796,PF12796,PF12796,PF13920; PF16367,PF16366; PF12295,PF12295; PF13855,PF13855,PF13855,PF13855,PF01582; PF00763,PF02882; PF11952,PF01585; PF06480,PF00004,PF17862,PF01434; PF10366,PF10367; PF07653,PF14604; PF06012,PF06012,PF06025; PF16499,PF17450; PF16172,PF14429,PF06920; PF10537,PF02791,PF15613,PF00628,PF00628,PF00439; PF00028,PF00028,PF00028,PF00028,PF00028,PF00028,PF00028,PF00028,PF00028,PF00028,PF00028,PF00028,PF00028,PF00028,PF00028,PF00028,PF00028,PF00028,PF00028,PF00028,PF00028,PF00028,PF00028,PF00028,PF00028,PF00028,PF00028,PF02210; PF00168,PF07002; PF10591,PF00086; PF01074,PF07748; PF08487,PF08487,PF00092; PF10211,PF10211; PF00413,PF00045,PF00045; PF17391,PF01175,PF17392; PF02259,PF00454; PF05986,PF01759; PF09404,PF09404,PF09404; PF16470,PF00082,PF01483; PF06978,PF08170; PF13921,PF11831; PF06565,PF06565; PF02815,PF01365; PF11717,PF17772,PF01853; PF10509,PF08544; PF00063,PF16521; PF09324,PF16206; PF02518,PF00204,PF16898,PF00521; PF00615,PF00778; PF01347,PF09172,PF00094; PF00856,PF09273; PF00226,PF09320; PF06732,PF16589; PF13510,PF10588,PF00384,PF09326; PF15926,PF13923; PF17921,PF17921; PF00063,PF00784,PF00784,PF00373; PF00307,PF00307,PF00307; PF00281,PF00673; PF00324,PF00324,PF03522; PF18474,PF07000; PF01661,PF13716; PF12780,PF12777,PF12781,PF12781; PF00536,PF10534; PF01602,PF14796; PF03931,PF01466; PF00051,PF07679,PF00051,PF07714; PF00027,PF00027,PF00069; PF09791,PF00970; PF01091,PF01091; PF14676,PF14680; PF12777,PF12781; PF00027,PF00027,PF00027,PF01734; PF01363,PF11979; PF16923,PF03200; PF00462,PF07992,PF02852; PF00079,PF00079; PF00645,PF00645,PF08063,PF05406,PF02877,PF00644; PF02136,PF00076; PF16656,PF00149; PF07748,PF17677; PF00041,PF00041,PF00041,PF00041,PF00041; PF01266,PF01266; PF02881,PF00448,PF02978; PF09409,PF03835,PF04721; PF04193,PF04193; PF00270,PF00271,PF08147; PF00106,PF00106; PF09371,PF16921,PF12836; PF00041,PF00069; PF08523,PF01381; PF18346,PF18346,PF18346,PF12796,PF12796,PF12796,PF13920; PF04056,PF07975; PF00690,PF00122,PF00702,PF00689; PF00628,PF00439; PF00626,PF00626; PF01237,PF01237,PF01237; PF05004,PF04836; PF03372,PF00620; PF04912,PF04912; PF17832,PF01253; PF08174,PF00169; PF01403,PF00090; PF00027,PF00069; PF02078,PF02750; PF18773,PF18806; PF08418,PF04042; PF01624,PF05188,PF05192,PF00488; PF08572,PF06544; PF00788,PF00781,PF00609; PF05485,PF13359; PF13855,PF13855,PF13927; PF12796,PF02877,PF00644; PF02017,PF13837; PF00617,PF00788; PF02210,PF13385,PF13385; PF00586,PF02769; PF02897,PF00326; PF13637,PF12796,PF13857,PF12796; PF13855,PF13855,PF13855,PF13855,PF13855,PF13855,PF01582; PF13923,PF16207; PF00520,PF00520,PF00520; PF00334,PF00334; PF00109,PF02801,PF16197,PF00698,PF14765,PF13602,PF08659,PF00975; PF12796,PF12796,PF12796,PF13857,PF00520; PF17958,PF13499; PF00651,PF09494,PF09494; PF00530,PF00530,PF00100; PF00791,PF17217; PF01391,PF01391,PF01410,PF01410; PF08385,PF08393,PF12774,PF17852,PF12775,PF12780,PF12777,PF12781,PF03028,PF18198,PF18199; PF02678,PF05726; PF16046,PF16046; PF04563,PF04561,PF04565,PF04566,PF04567,PF00562,PF04560; PF00041,PF00102,PF00102; PF03939,PF00276; PF12796,PF12796,PF00536; PF04641,PF04641; PF07815,PF00018; PF00790,PF01363,PF12210; PF01094,PF01094,PF01094,PF00003; PF03097,PF13949; PF14701,PF14702,PF06202; PF02017,PF09230; PF13921,PF13921,PF13921; PF07707,PF01344,PF01344; PF04063,PF04064; PF18139,PF18139,PF18139,PF18139; PF02995,PF02995; PF13855,PF13855,PF13855,PF13306; PF13167,PF16360,PF01926; PF17207,PF00493; PF13365,PF17820; PF16507,PF11919; PF00078,PF07766; PF00076,PF00076,PF17654; PF03165,PF03166,PF03166; PF08064,PF02259,PF00454; PF02874,PF00006,PF00306; PF08385,PF08393,PF12774,PF17852,PF12775,PF17857,PF12780,PF12777,PF12777,PF12781,PF03028,PF18198,PF18199; PF07679,PF07679,PF13927,PF07679,PF07679,PF13927,PF13927,PF07679,PF07679,PF13927,PF07679,PF07679,PF07679,PF07679,PF07679,PF07679,PF07679,PF07679,PF07679,PF07679,PF07679,PF07679,PF13927,PF07679,PF07679; PF01693,PF00075; PF01504,PF01504; PF14691,PF07992,PF01180; PF16183,PF12423,PF12473; PF03957,PF00170; PF01699,PF16494,PF03160,PF03160; PF00004,PF04218; PF00688,PF00688,PF00019; PF03477,PF00317,PF02867; PF13923,PF02176; PF01030,PF00757,PF01030; PF08030,PF08030; PF12215,PF04685; PF08399,PF00092; PF00094,PF00094,PF08742,PF01826,PF00094,PF08742; PF01795,PF01795; PF00415,PF00415,PF00415,PF00632; PF00225,PF16183; PF04055,PF06463; PF00063,PF01576; PF00240,PF01599; PF00240,PF01020; PF14772,PF14775; PF07912,PF07749; PF00337,PF00337; PF03224,PF11698; PF12012,PF00651; PF01094,PF00069; PF06268,PF06268; PF00069,PF00433; PF08742,PF01826,PF00094,PF08742,PF01826,PF00094; PF17683,PF02270; PF00002,PF00002; PF17047,PF00168,PF00168,PF00168; PF14647,PF14648,PF14648	no_clan,no_clan; CL0023,CL0023; CL0465,CL0465,CL0465,CL0465,CL0465,CL0465,CL0465,CL0465,CL0465,CL0465,CL0465,CL0465,CL0465,CL0661,no_clan,CL0041; no_clan,no_clan,no_clan; CL0159,CL0159,CL0159,CL0159; CL0465,CL0465; CL0159,CL0159,CL0159; CL0221,CL0221; CL0159,CL0159; CL0159,CL0159,CL0159,CL0159,CL0159; no_clan,CL0266; CL0015,CL0015; CL0566,CL0442; CL0023,no_clan; no_clan,CL0023; no_clan,no_clan,no_clan,no_clan; CL0020,CL0020; CL0465,CL0465,CL0465,CL0465,CL0465,CL0465,CL0465,CL0465,CL0465,CL0465,CL0465,CL0465,CL0661,no_clan,CL0041; CL0465,CL0465,CL0465; CL0108,CL0108; CL0188,no_clan; CL0011,CL0011; no_clan,CL0123; CL0167,no_clan; CL0003,CL0003,CL0003; CL0033,CL0033; CL0063,CL0063; CL0172,CL0497; CL0022,CL0022; CL0022,CL0022,CL0022; CL0016,CL0016; CL0266,no_clan; CL0220,CL0220; CL0030,CL0030; CL0023,CL0023,CL0023; CL0177,CL0030; CL0020,no_clan; CL0123,no_clan; CL0159,CL0159,CL0159,CL0159,CL0159,CL0159; no_clan,CL0056; CL0062,CL0062; CL0011,CL0011,CL0011,CL0159,CL0159,CL0159,CL0159,no_clan; no_clan,CL0229; CL0001,CL0001; CL0123,CL0123; CL0011,CL0011,CL0011; CL0241,CL0023; CL0661,CL0192; CL0241,CL0023,CL0241,CL0023; CL0031,CL0031; CL0023,CL0671; CL0110,CL0066; no_clan,CL0016; no_clan,CL0125; CL0465,CL0465,CL0465,CL0465; CL0004,CL0004,CL0661,CL0661,CL0192; CL0135,CL0135; CL0016,no_clan; no_clan,CL0186; CL0020,CL0020,CL0020; CL0126,CL0126; CL0010,CL0010; CL0023,no_clan,no_clan,no_clan,no_clan,CL0266; CL0065,CL0065; CL0392,no_clan; CL0325,CL0063; no_clan,CL0416; CL0154,CL0154; CL0035,no_clan; CL0466,CL0154,CL0154; CL0023,CL0071; CL0219,CL0219; CL0544,no_clan,CL0087; CL0046,CL0046; CL0272,CL0006,no_clan,CL0266; no_clan,CL0020; CL0465,CL0465,CL0465,CL0465,CL0465,CL0465,CL0465,CL0465,CL0465,CL0465,CL0465,CL0661,no_clan,CL0041; CL0128,CL0128; CL0029,CL0128; CL0049,CL0114; CL0186,CL0186; CL0011,CL0011,CL0011,CL0011,CL0202,CL0202,CL0001,CL0202,CL0011,CL0011,CL0011,CL0011,CL0011,CL0011,CL0011,CL0011,CL0011,CL0004,CL0004,CL0004; CL0125,CL0202; CL0123,CL0123,CL0049; CL0073,CL0066; no_clan,CL0192; CL0167,CL0167; no_clan,CL0126; CL0144,CL0192; CL0465,CL0465,CL0465,CL0465,CL0465; CL0033,CL0030; CL0020,CL0020,no_clan; CL0186,CL0186,CL0186; CL0021,CL0023,CL0671; CL0072,no_clan; no_clan,CL0023,CL0023; CL0110,CL0110; CL0296,CL0063; CL0063,no_clan; CL0063,CL0139; CL0114,CL0390,CL0023,CL0023,no_clan,no_clan,no_clan; CL0023,CL0023,no_clan; CL0058,CL0369; no_clan,CL0416,CL0416; CL0011,CL0159; CL0063,CL0106; CL0186,no_clan,no_clan; CL0366,no_clan; CL0033,CL0033,CL0186,CL0186,CL0186,CL0186,CL0186; CL0220,CL0220,CL0006; CL0181,CL0023,CL0181,CL0023; CL0126,CL0004; CL0163,no_clan; CL0023,CL0266; no_clan,no_clan,no_clan,no_clan,no_clan; CL0114,CL0114; CL0192,CL0192; CL0550,CL0550; CL0031,CL0006,CL0266; CL0023,no_clan,CL0021; CL0030,CL0159; CL0221,CL0221,CL0221; CL0221,no_clan; no_clan,CL0030; CL0465,no_clan; CL0644,CL0192; CL0009,no_clan; CL0123,CL0123,CL0123; CL0409,CL0512; CL0004,CL0004; CL0055,CL0079; CL0026,CL0026,CL0026; CL0540,CL0540; CL0378,CL0531; CL0023,CL0671,CL0126; CL0466,CL0466,CL0466; CL0229,CL0125; CL0072,CL0632; no_clan,CL0190; CL0023,CL0671,no_clan; CL0016,CL0276; CL0049,CL0023,CL0023,no_clan,no_clan; CL0025,CL0329,no_clan; no_clan,CL0063; CL0049,CL0123; CL0466,CL0466; CL0023,CL0357; CL0172,CL0172; CL0003,CL0266,no_clan,CL0266,CL0409; CL0584,CL0584,CL0584,CL0584,CL0584,CL0584; CL0126,no_clan; CL0154,CL0020; CL0125,CL0125; CL0378,CL0378,CL0531; no_clan,CL0126,no_clan,no_clan; CL0010; CL0039,CL0258; CL0020,CL0159,CL0545; CL0445,no_clan; CL0023,CL0181; no_clan,CL0010,no_clan; CL0011,CL0011,CL0159,no_clan; no_clan,CL0113; CL0020,CL0020,CL0159,CL0545; CL0612,CL0612; CL0295,no_clan; CL0023,no_clan,no_clan; no_clan,no_clan,CL0665,no_clan; CL0023,CL0575,no_clan; no_clan,CL0366; CL0021,no_clan; no_clan,no_clan,CL0266,no_clan; no_clan,CL0072; no_clan,CL0036; CL0321,no_clan; CL0159,CL0159,CL0159,CL0159,CL0159,CL0159,CL0159,CL0159; no_clan,CL0276; CL0220,CL0220,CL0220; no_clan,CL0445; CL0161,CL0237; CL0266,CL0266; CL0010,no_clan; no_clan,CL0159,no_clan; CL0011,CL0016; CL0063,CL0341; CL0145,no_clan; CL0392,no_clan,no_clan; no_clan,CL0257; CL0033,CL0033,CL0186; CL0390,CL0390; CL0145,CL0266,no_clan; CL0004,CL0004,CL0004; CL0023,CL0023,no_clan,CL0123; CL0010,CL0010,CL0010; CL0158,CL0599,CL0103; no_clan,CL0202; CL0483,CL0179,CL0105,no_clan,CL0127; CL0364,CL0014,CL0179,CL0123,CL0179,no_clan,no_clan,CL0399; CL0409,no_clan; CL0029,CL0063; CL0011,CL0011,CL0011,CL0011,CL0202,CL0202,CL0001,CL0202,CL0011,CL0011,CL0011,CL0011,CL0011,CL0011,CL0011,CL0011,CL0011,CL0004,CL0004; no_clan,CL0266,CL0031; CL0361,CL0257; CL0049,CL0049,no_clan,CL0003; CL0159,CL0159,no_clan; CL0033,CL0033,CL0186,CL0186,CL0186; CL0062,no_clan; CL0062,CL0502; CL0214,no_clan,CL0552; CL0033,CL0033,CL0186,CL0186; no_clan,no_clan,no_clan,CL0137; CL0434,no_clan; CL0321,CL0030; no_clan,CL0286; no_clan,CL0221,CL0416; CL0128,CL0128,CL0128; CL0186,CL0186,CL0186,CL0004,CL0186,CL0186,CL0186,CL0186,CL0552; CL0072,CL0072; CL0077,CL0277; no_clan,CL0035; CL0022,CL0022,CL0022,CL0022,CL0022,CL0022; CL0188,CL0159,CL0159,CL0159,CL0159,CL0159,CL0159,CL0159,CL0159,CL0159,CL0159,CL0159,CL0159,CL0159,CL0159,CL0159; CL0094,CL0094,CL0094; CL0051,CL0051; no_clan,CL0226; CL0559,CL0612,CL0612; CL0128,no_clan; CL0186,no_clan; CL0190,CL0190; CL0417,CL0417,CL0417,CL0229; CL0022,CL0022,CL0022,CL0022; CL0030,CL0582; CL0063,CL0608; CL0123,CL0063; no_clan,CL0021,CL0023,CL0671; no_clan,no_clan,no_clan,no_clan,no_clan,no_clan; CL0449,CL0063; CL0031,CL0390; CL0016,no_clan,no_clan; CL0223,CL0035; CL0007,CL0007,CL0007; CL0544,CL0087; CL0047,CL0103; CL0202,no_clan,CL0552; CL0329,no_clan; CL0240,CL0240; CL0025,no_clan; CL0058,CL0058; CL0661,no_clan; CL0007,CL0007; CL0154,CL0154,CL0128; no_clan,no_clan,CL0023; CL0417,CL0417,CL0229; CL0030,CL0030,CL0030,CL0030,CL0220; CL0644,CL0644; CL0023,CL0123; CL0330,no_clan,no_clan,CL0321,no_clan; no_clan,no_clan,CL0465; CL0004,CL0004,CL0004,CL0004,CL0004; CL0088,CL0088; CL0172,CL0172,CL0172; CL0668,CL0178; CL0105,CL0149; no_clan,CL0137,no_clan; CL0003,no_clan; CL0113,CL0113; no_clan,CL0390; CL0159,CL0016; CL0011,CL0011,CL0011,CL0011; CL0039,no_clan; CL0003,CL0123; CL0033,CL0033,CL0186,CL0186,CL0186,CL0186; no_clan,CL0221,CL0221; CL0144,CL0177,CL0030; CL0094,CL0094; CL0167,CL0167,CL0123; no_clan,CL0220; CL0004,CL0023; CL0257,CL0257; CL0159,CL0159,CL0159,CL0159,CL0159,CL0159,CL0159,CL0159,CL0159,CL0159,CL0159; CL0123,CL0020; no_clan,CL0163; CL0036,no_clan; CL0188,CL0159,CL0159,CL0159,CL0159,CL0159,CL0159,CL0159,CL0159,CL0159,CL0159,CL0159,CL0159,CL0159,CL0159; CL0029,CL0029; no_clan,CL0265; no_clan,no_clan,CL0137,no_clan; CL0546,CL0058; CL0603,CL0063; CL0003,CL0003; CL0126,no_clan,no_clan; CL0607,CL0192; CL0061,CL0061; CL0390,no_clan; CL0186,CL0028; CL0390,no_clan,no_clan; CL0630,CL0128; no_clan,no_clan,CL0023,no_clan,CL0023,CL0671,CL0023,no_clan,CL0023,CL0023,CL0671,no_clan; CL0058,CL0155; CL0280,CL0464; CL0228,no_clan; no_clan,CL0099; CL0238,no_clan; CL0058,no_clan; CL0021,CL0163; CL0022,CL0092,CL0092; CL0340,CL0062; CL0022,CL0022,CL0022,CL0022,CL0022; CL0632,CL0266,no_clan; no_clan,CL0145; CL0417,CL0417; no_clan,CL0257,no_clan; CL0023,CL0575,CL0437,CL0329,CL0437; CL0005,CL0001,CL0004,CL0004,CL0004; CL0072,CL0072,CL0154,CL0020,CL0016; CL0188,CL0188,no_clan,no_clan,no_clan,no_clan,no_clan,no_clan,no_clan,no_clan,no_clan,no_clan,no_clan,no_clan,no_clan,no_clan,no_clan,no_clan,CL0266; CL0662,CL0123; CL0023,CL0541; CL0041,CL0041; CL0023,no_clan,CL0023,CL0671,CL0023,no_clan,CL0023; CL0012,CL0020; CL0049,CL0049; no_clan,CL0662,CL0511,no_clan,no_clan; CL0254,CL0591; no_clan,no_clan,no_clan,CL0023; no_clan,CL0020,no_clan; no_clan,CL0020,CL0016; CL0229,CL0541,CL0016,CL0016; CL0065,CL0065,CL0065; CL0108,no_clan; CL0602,CL0602,CL0016; CL0030,no_clan,CL0220; CL0486,CL0344; no_clan,CL0028,CL0028; CL0029,CL0128,no_clan; no_clan,CL0023,no_clan; CL0203,CL0546,CL0058,CL0159; CL0164,CL0164,CL0164; no_clan,CL0219; CL0466,CL0023; CL0004,no_clan,no_clan; CL0452,CL0452; CL0506,CL0063,CL0506,no_clan; CL0167,CL0123; no_clan,CL0260,no_clan; CL0072,CL0632,CL0016,no_clan; CL0459,CL0459,CL0459; CL0466,CL0466,CL0466,CL0466,CL0466,CL0466; CL0295,CL0295; no_clan,CL0149; CL0155,CL0155; no_clan,CL0128,no_clan,no_clan,CL0092; CL0172,CL0172,CL0172,CL0172; CL0349,CL0030,no_clan; CL0648,CL0648; CL0072,CL0010; CL0022,CL0022,CL0004; CL0530,CL0221; CL0023,no_clan,CL0072; CL0141,CL0141; CL0020,CL0020,CL0020,CL0020,CL0020,CL0020; no_clan,no_clan,CL0014; CL0527,no_clan; CL0172,no_clan; CL0220,CL0220,CL0006,CL0240,no_clan; no_clan,CL0025; CL0007,CL0007,CL0007,CL0007; CL0155,CL0155,CL0155; CL0072,CL0006,CL0016; CL0033,no_clan; CL0016,CL0186,CL0186; CL0164,CL0001,CL0001; CL0266,CL0409; CL0349,CL0030; no_clan,CL0209; CL0058,no_clan,no_clan,no_clan,no_clan,no_clan; no_clan,CL0220,no_clan,CL0030; no_clan,CL0110; CL0159,CL0125; CL0006,CL0006,CL0016; no_clan,CL0183,CL0183; CL0272,CL0272; CL0229,CL0229; CL0036,no_clan,CL0257; CL0260,no_clan,no_clan,CL0260,no_clan,no_clan; CL0325,CL0325,CL0063; CL0111,CL0111; CL0198,CL0198,CL0260,no_clan; no_clan,CL0159; CL0004,CL0004,CL0004,CL0004; CL0226,CL0226,CL0226,CL0226,CL0226; CL0286,CL0286; CL0381,CL0023,CL0398,no_clan; CL0356,no_clan; no_clan,CL0021; CL0361,CL0361; CL0073,CL0159,CL0465; CL0022,CL0023,no_clan,CL0016; CL0159,CL0159,CL0159,CL0159,CL0059,CL0159; CL0023,CL0014; CL0023,CL0220,no_clan; CL0154,no_clan; no_clan,CL0466; CL0020,CL0020,no_clan,CL0016; CL0509,no_clan; no_clan,CL0361; no_clan,no_clan,CL0257,CL0006,no_clan; CL0533,CL0533; CL0196,CL0109; CL0196,CL0329; CL0466,CL0145; CL0449,CL0196; CL0049,CL0007,no_clan; no_clan,CL0006; no_clan,CL0023,no_clan,CL0023,no_clan,no_clan; CL0022,CL0022,no_clan; CL0072,CL0632,CL0266,no_clan; CL0280,no_clan; CL0378,CL0314,CL0063,CL0063; CL0186,CL0186,CL0186,CL0186; CL0001,no_clan; CL0052,CL0052; CL0202,CL0229; no_clan,CL0154; CL0212,CL0448; CL0137,CL0137; CL0483,CL0483; CL0254,CL0085,CL0254; CL0177,CL0177; CL0049,CL0063,CL0106; CL0602,CL0011,CL0602,CL0602,CL0016; no_clan,CL0023,CL0671; CL0298,CL0040; CL0154,CL0154,CL0409,CL0409,CL0266; CL0020,CL0123; no_clan,CL0272; CL0266,CL0266,CL0266; no_clan,CL0465,CL0465,CL0465; CL0541,CL0010; CL0023,CL0671,CL0023,CL0671; CL0049,no_clan; CL0267,no_clan; CL0356,CL0356,no_clan,no_clan; CL0154,CL0154,no_clan,CL0154,no_clan,no_clan,CL0154,CL0154,no_clan; CL0369,no_clan; CL0022,CL0022,CL0022,CL0661,CL0192; CL0541,CL0003; CL0483,CL0179,CL0105,no_clan,no_clan,no_clan; no_clan,CL0001; CL0128,CL0128,CL0128,CL0128,CL0128; CL0188,CL0188; CL0006,CL0240,no_clan,CL0003; CL0128,no_clan,no_clan; CL0265,no_clan; CL0072,CL0167; CL0030,CL0030,no_clan,CL0220; CL0013,CL0013; no_clan,CL0078,CL0021,CL0459; CL0092,CL0092; CL0125,CL0219; CL0023,no_clan,CL0023,CL0023,no_clan,no_clan; no_clan,CL0254,CL0254,CL0591; CL0221,CL0049,CL0049,CL0049,CL0049; CL0073,no_clan,no_clan; CL0063,no_clan,no_clan; no_clan,CL0030,no_clan; CL0030,CL0029; CL0266,no_clan,no_clan; CL0673,CL0392; CL0010,CL0541,CL0016; CL0179,CL0506; no_clan,CL0003; CL0267,CL0267,CL0101; CL0159,CL0163,no_clan; CL0021,CL0107; CL0154,no_clan,no_clan,CL0154,CL0154,no_clan; CL0123,CL0219; CL0137,CL0137,CL0063,no_clan; CL0052,CL0067,CL0067; CL0159,CL0159,CL0059,CL0159; CL0147,CL0147; CL0221,CL0221,CL0221,CL0221; CL0004,no_clan,no_clan,no_clan,no_clan,CL0220,no_clan,CL0030; CL0072,CL0094,CL0040,CL0458; CL0081,CL0081,no_clan; no_clan,CL0087; CL0275,CL0023; no_clan,CL0272,no_clan; CL0584,CL0584; CL0021,CL0021; CL0465,CL0465,CL0465,CL0465,CL0465,CL0465; CL0159,no_clan,no_clan,no_clan,no_clan; CL0123,CL0123,no_clan,no_clan; CL0125,no_clan; CL0205,CL0205; CL0003,CL0525; CL0023,CL0671,CL0023; CL0126,CL0164,CL0164,CL0164,CL0164,CL0164; CL0178,CL0023; CL0542,no_clan; CL0154,CL0001; CL0167,no_clan,CL0390,no_clan,no_clan,no_clan; CL0238,CL0238; CL0266,CL0541; no_clan,CL0382,no_clan; CL0159,no_clan; CL0144,CL0016,CL0276; CL0105,CL0105,CL0149; no_clan,CL0023,no_clan,CL0023,CL0671,CL0023,no_clan,CL0023,CL0023,CL0671,no_clan; CL0154,no_clan,CL0154; CL0023,CL0016; CL0007,CL0023,CL0023; CL0456,CL0456; no_clan,CL0126,no_clan,no_clan,no_clan; CL0465,CL0465,CL0465,CL0465,CL0465,CL0465,CL0465,CL0465,CL0465,CL0007; CL0020,CL0159; CL0202,CL0202; CL0407,CL0198; CL0003,CL0266; no_clan,no_clan,CL0638,no_clan,no_clan,CL0219; no_clan,CL0125,CL0202; CL0145,CL0409; no_clan,CL0330; no_clan,no_clan,no_clan,CL0542,no_clan; CL0186,no_clan,CL0049,CL0202,CL0186,CL0186,CL0186,CL0186,CL0186,CL0186,CL0186,CL0186,CL0186,CL0186,CL0552; CL0030,no_clan; CL0020,CL0020,CL0020,CL0020,CL0020; CL0209,CL0512; CL0062,no_clan,no_clan; CL0260,no_clan; CL0110,CL0110,CL0110; CL0151,no_clan; CL0378,CL0378; CL0049,CL0390,CL0063; no_clan,CL0661,CL0661,CL0192; no_clan,CL0205; CL0550,CL0550,CL0550,CL0550,CL0550,CL0550; CL0023,CL0604; CL0011,CL0011,CL0011,CL0011,CL0011; CL0214,CL0220; CL0041,CL0093; CL0123,CL0221; CL0011,CL0159,CL0159,CL0159,CL0011,CL0159; CL0020,no_clan,no_clan; CL0290,no_clan; CL0178,CL0080; no_clan,CL0039; CL0040,CL0458; CL0266,CL0220,CL0384,CL0384; CL0042,CL0076,CL0091; CL0022,CL0547; CL0039,CL0039; CL0465,CL0465,CL0465,CL0465,CL0465,CL0465,CL0465; no_clan,no_clan,CL0542,no_clan; CL0254,CL0254,CL0591; CL0159,CL0028; CL0039,CL0039,CL0258; no_clan,CL0552; no_clan,CL0364; CL0221,CL0221,CL0221,CL0221,no_clan; no_clan,no_clan,CL0016,no_clan; no_clan,CL0271; CL0007,CL0007,CL0003; CL0361,CL0123; CL0435,CL0435; CL0465,CL0323; CL0167,CL0167,CL0167,CL0167,CL0167,CL0167,CL0167,CL0167,CL0167,CL0167,CL0167,CL0167; no_clan,no_clan,CL0361; CL0144,CL0016; CL0413,no_clan,no_clan,CL0167,CL0167; CL0384,CL0154; CL0023,CL0023,no_clan,CL0049; CL0306,no_clan,no_clan,CL0084; CL0541,CL0010,CL0010; CL0486,no_clan,no_clan,no_clan; no_clan,no_clan,CL0390,CL0390; no_clan,CL0173; no_clan,no_clan,no_clan,CL0020; CL0483,CL0179; CL0072,CL0632,CL0266; CL0236,no_clan; CL0022,CL0466; CL0073,CL0159; CL0357,CL0016; no_clan,CL0128; CL0349,CL0349,CL0349,CL0349; CL0159,CL0159,CL0059; CL0465,CL0465,CL0465,CL0041; CL0010,CL0465; CL0128,CL0128,no_clan,CL0128,CL0128,CL0128; no_clan,no_clan,no_clan,no_clan,CL0063; CL0066,no_clan; CL0614,CL0466; CL0559,CL0612; CL0066,CL0066,no_clan; CL0459,CL0023,no_clan; no_clan,CL0023,CL0023,CL0671; CL0023,CL0671,CL0123; CL0487,CL0487; CL0167,CL0016; CL0425,CL0425; no_clan,CL0221,no_clan; no_clan,CL0266,CL0541,CL0010; CL0040,CL0094,no_clan; CL0128,CL0616; CL0614,CL0023; CL0021,CL0023,no_clan,CL0021; CL0006,CL0159; CL0632,CL0521; CL0417,no_clan,CL0208; CL0004,CL0004,CL0004,CL0004,CL0004,CL0004,CL0004,CL0004,CL0004,CL0004; CL0016,CL0276,CL0276; no_clan,CL0266,CL0542,no_clan; CL0123,CL0049,CL0049; CL0063,CL0050,CL0311; CL0672,CL0159; CL0049,CL0023,CL0023,no_clan; no_clan,CL0027; CL0001,CL0001,CL0202,CL0001,CL0001; CL0071,CL0071; CL0466,CL0466,CL0466,CL0023; no_clan,CL0186,no_clan,CL0186; CL0023,CL0178,CL0039; CL0049,CL0049,CL0049; CL0009,no_clan,no_clan,CL0159; no_clan,CL0439; CL0512,CL0409; CL0159,CL0159,CL0159,CL0159,CL0159,CL0159,CL0159,CL0159,CL0159; CL0465,CL0229,CL0229; CL0208,CL0622; CL0172,CL0063,CL0608; CL0029,CL0016; CL0159,no_clan,no_clan,no_clan,no_clan,no_clan,no_clan,no_clan; CL0094,CL0094,CL0094,CL0094; CL0027,no_clan; CL0167,CL0167,CL0167,CL0167; CL0322,CL0322; CL0023,no_clan,CL0023,CL0023,CL0671,no_clan; no_clan,CL0022; CL0025,CL0329,CL0114; CL0164,CL0001; CL0381,CL0123; CL0644,CL0644,CL0644; CL0039,no_clan,CL0600,CL0600,CL0600,CL0040,CL0458,no_clan; CL0036,CL0063,no_clan; no_clan,CL0010,CL0010,CL0010; CL0060,CL0060; CL0016,no_clan,CL0154; CL0159,CL0004,CL0004,no_clan; CL0219,CL0194,no_clan; CL0159,CL0159,CL0159,CL0159,CL0159,CL0159,CL0159,CL0159,CL0159,CL0159,CL0159,CL0159,CL0159,CL0159,CL0159,CL0159,CL0159,CL0159; no_clan,no_clan,CL0186; CL0265,CL0265; no_clan,CL0029; CL0209,no_clan; CL0576,CL0576; no_clan,no_clan,no_clan,no_clan,no_clan,no_clan,no_clan,no_clan,no_clan,CL0011; CL0016,CL0266; CL0161,CL0161,CL0237; CL0449,no_clan; CL0023,CL0004,CL0023; CL0023,CL0671,CL0023,no_clan,CL0023,CL0023,CL0671,no_clan; no_clan,no_clan,CL0021,CL0023,CL0671; CL0063,no_clan,CL0289,no_clan; CL0011,CL0159,CL0159,CL0159; CL0465,CL0010; no_clan,CL0059; no_clan,no_clan,CL0084; CL0049,CL0049,CL0049,CL0049,no_clan; CL0126,CL0001; CL0541,CL0541,CL0266,CL0154,CL0409; CL0465,CL0465,CL0466,CL0003; no_clan,CL0159,CL0016; CL0125,CL0072,CL0072; CL0128,CL0006; CL0303,CL0684; CL0072,CL0154,CL0020,CL0016; CL0039,CL0021; no_clan,CL0023,no_clan,CL0023,CL0023,no_clan,CL0023,CL0023,CL0671,no_clan; no_clan,CL0126,no_clan; CL0208,CL0329; CL0159,CL0125,CL0159; CL0203,CL0058,CL0159; CL0072,CL0072,CL0072,CL0072,CL0072,CL0072; CL0159,CL0159,CL0159,CL0159,CL0159,CL0159,CL0159; CL0049,CL0361,CL0257; no_clan,CL0072,CL0266; CL0210,no_clan,CL0276; CL0172,CL0172,CL0172,CL0172,CL0110,CL0110; no_clan,no_clan,no_clan,no_clan,no_clan,no_clan,CL0137; CL0390,CL0123,no_clan; CL0172,CL0202; CL0011,no_clan; CL0144,CL0144,CL0144,CL0192; no_clan,no_clan,no_clan,CL0390,CL0390,no_clan; CL0022,CL0022,CL0022,CL0022,CL0192; CL0356,CL0266,CL0266; no_clan,CL0449,no_clan; CL0073,no_clan; no_clan,CL0068; no_clan,no_clan,CL0339; no_clan,no_clan,CL0422,CL0422; CL0029,no_clan,no_clan; CL0020,CL0016; no_clan,CL0072,CL0159; CL0465,CL0465,CL0003; CL0023,CL0023,CL0257,CL0123; CL0661,CL0321,CL0030; CL0063,CL0506; CL0323,CL0323; CL0638,CL0219,CL0219; CL0020,CL0020,CL0020,CL0020,CL0020,CL0093; CL0111,CL0066,no_clan; CL0188,CL0010; CL0066,CL0066; CL0159,CL0059,CL0159; CL0123,no_clan,CL0382,CL0033; CL0328,CL0076,CL0091; CL0433,CL0311; CL0530,CL0167; no_clan,no_clan,CL0616; CL0011,CL0011,CL0011,CL0011,CL0011,CL0011,CL0011,CL0011,CL0011,CL0011,CL0011,CL0011,CL0011,CL0011,CL0011,CL0011,CL0011,CL0011,CL0011,CL0011,CL0011,CL0011,CL0011,CL0011,CL0011; no_clan,CL0266,CL0154; CL0012,CL0390; CL0033,CL0186,CL0186,CL0186,CL0186,CL0186; CL0202,CL0001; CL0093,CL0093; CL0542,no_clan,CL0072; CL0058,CL0058,CL0155; CL0186,CL0186,CL0186,CL0186,CL0186,CL0186; CL0022,CL0022,CL0023,no_clan; CL0011,CL0011,CL0011,CL0011,CL0011,CL0011,CL0011,CL0011,CL0011,CL0011,CL0011,CL0011,CL0011,CL0011,CL0011,CL0011,CL0011,CL0011,CL0011; CL0632,CL0465,CL0465; CL0072,CL0003,CL0123; no_clan,CL0399; CL0012,CL0223; CL0149,no_clan; CL0025,CL0329,no_clan,no_clan; CL0321,CL0321,CL0321,CL0321,CL0321,CL0321,CL0321,CL0321; CL0022,CL0173; CL0072,CL0123; no_clan,CL0052; CL0026,CL0026,CL0026,CL0026; CL0332,CL0402,CL0023,CL0671,CL0023,CL0671; CL0123,CL0361; CL0072,CL0094,CL0040; CL0550,CL0004,CL0004,CL0004,CL0004,CL0124; no_clan,CL0031; CL0105,CL0036; CL0154,CL0266; CL0023,no_clan,CL0023,CL0671,CL0023,no_clan,CL0023,CL0023,CL0671,no_clan; CL0550,CL0550,CL0550,CL0550,CL0550,CL0550,CL0550,CL0550,CL0550,CL0550,CL0550,CL0550,CL0550,CL0550,CL0550,CL0550; CL0219,CL0167; CL0263,CL0357; no_clan,no_clan,no_clan,no_clan,no_clan,CL0410,no_clan; CL0389,CL0271; CL0046,CL0046,CL0311; no_clan,CL0023,CL0575,CL0329,CL0437; no_clan,no_clan,CL0020; no_clan,CL0063,CL0608; no_clan,CL0023,CL0023,no_clan,CL0023,CL0671,CL0023,CL0023,no_clan,no_clan,CL0023,CL0023,CL0671,no_clan; CL0123,CL0123,CL0123,CL0123; CL0063,no_clan,no_clan,CL0063,no_clan,no_clan; CL0263,CL0357,CL0357; CL0384,CL0384; no_clan,CL0512; no_clan,CL0069,CL0001,CL0001; CL0390,CL0049; CL0049,CL0049,CL0049,CL0049; CL0483,CL0179,CL0105,CL0105; CL0123,CL0123,CL0040; CL0072,CL0263; CL0164,CL0164,CL0164,CL0164,CL0164,CL0164,CL0164,CL0164,CL0164,CL0164,CL0164,CL0164,CL0164,CL0164,CL0164,CL0164,CL0164,CL0164,CL0164; CL0266,CL0220,CL0384,CL0384,no_clan; CL0022,CL0530; CL0154,CL0552; CL0007,CL0247; CL0661,CL0661,CL0192; CL0022,CL0238; CL0014,no_clan; no_clan,CL0219,CL0426; CL0280,CL0021,CL0021,no_clan,CL0021; no_clan,CL0010; CL0265,CL0361; no_clan,no_clan,CL0123; CL0123,CL0029; CL0127,CL0063,CL0106; CL0023,CL0437,CL0329,CL0437; CL0040,CL0040,no_clan; no_clan,CL0001,CL0001,no_clan,no_clan; no_clan,CL0168; CL0300,CL0516; CL0023,CL0023,no_clan,no_clan; CL0011,CL0011,CL0011,CL0011,CL0617,CL0451; CL0465,CL0465,CL0465,CL0465,CL0465,CL0465,CL0465,CL0465,CL0003,CL0084; CL0177,no_clan; CL0023,no_clan,CL0023,CL0080; CL0390,CL0029,no_clan,no_clan; CL0022,CL0022,CL0022,CL0011; CL0167,CL0167,CL0306,no_clan,no_clan,CL0084; no_clan,CL0018; CL0541,CL0006,CL0409; CL0240,no_clan; CL0103,CL0058; CL0128,CL0159,CL0159,no_clan,no_clan,no_clan,CL0004,CL0001,CL0001,CL0001,CL0001,CL0001,CL0001,CL0001; CL0042,CL0036,no_clan; CL0465,CL0465,CL0465,CL0465,CL0465,CL0465,CL0003,CL0084; CL0022,CL0022,CL0022,CL0022,CL0661,CL0192; CL0384,CL0541,CL0541,CL0010,CL0384,CL0154; CL0021,CL0049; CL0020,CL0020,CL0020,CL0020; CL0023,CL0023,CL0409; CL0007,CL0049; no_clan,CL0021,CL0021; CL0041,CL0509; no_clan,no_clan,CL0422; CL0475,CL0221; CL0632,CL0127; no_clan,no_clan,no_clan,no_clan,CL0363,no_clan,no_clan,no_clan; no_clan,no_clan,CL0023,no_clan,CL0023,CL0671,CL0023,no_clan,no_clan,CL0023,CL0023,CL0671,no_clan; CL0196,CL0196; CL0033,CL0186,CL0186; CL0021,no_clan,no_clan,no_clan; CL0003,CL0173; CL0208,CL0229; CL0330,no_clan; CL0014,CL0179,CL0123,CL0179,no_clan; CL0144,CL0144; no_clan,CL0272,no_clan,no_clan; CL0023,CL0533; CL0058,CL0369,CL0059; CL0466,CL0466,CL0466,CL0031; no_clan,no_clan,no_clan,no_clan,CL0410,no_clan; CL0226,CL0226; CL0407,CL0407; CL0023,CL0671,CL0671,CL0023,CL0671,CL0023,CL0023,CL0671; no_clan,CL0392; CL0159,CL0159,CL0159,CL0159,CL0159,CL0159,CL0159,CL0159,CL0159,CL0159,CL0159,CL0159,CL0159,CL0159,CL0159,CL0159,CL0159,CL0159,CL0159; no_clan,CL0023,CL0023,no_clan,CL0023,CL0671,CL0023,no_clan,CL0023; CL0023,CL0392; CL0001,CL0001,CL0001,CL0001,CL0001,CL0001; CL0009,CL0010; CL0124,CL0004,CL0004,CL0004; CL0483,CL0179,CL0105,CL0036,CL0597,CL0105; CL0159,CL0159,CL0321,CL0030; CL0304,CL0036; no_clan,CL0205,no_clan,CL0205,CL0205; CL0149,CL0149,CL0149; CL0541,CL0465; CL0023,CL0219; no_clan,no_clan,CL0023,no_clan,CL0023,CL0671; CL0004,CL0001,CL0001,CL0001,CL0001,CL0001,CL0001,CL0001,CL0001,CL0001; CL0022,CL0022,CL0022,CL0022,CL0022,CL0661,CL0192; CL0103,CL0103,CL0058; CL0465,CL0465,CL0465,CL0465,CL0465,CL0465,CL0465,CL0465,CL0465,CL0465,CL0465,CL0465; CL0219,no_clan; CL0063,CL0139,CL0246; CL0072,CL0154; CL0344,CL0063,CL0036; no_clan,CL0109; CL0020,CL0190,no_clan; CL0292,CL0292; CL0012,no_clan; CL0202,CL0459,CL0459; CL0011,CL0011,CL0011,CL0159,CL0159; CL0214,CL0214; no_clan,no_clan,CL0465,CL0465,no_clan; CL0076,CL0091; CL0039,CL0085; CL0229,CL0229,CL0125; CL0466,CL0003; CL0221,CL0229; CL0020,CL0016,CL0016; CL0202,CL0004; no_clan,no_clan,no_clan,no_clan,no_clan,no_clan,no_clan,no_clan,CL0010,no_clan,no_clan,no_clan,no_clan,no_clan,no_clan,no_clan,no_clan,no_clan,no_clan,no_clan,CL0220,CL0220; no_clan,CL0437; no_clan,CL0100; CL0220,no_clan,no_clan,no_clan; no_clan,CL0178; CL0072,CL0006; CL0144,CL0144,CL0177,CL0030; CL0049,CL0127; no_clan,CL0232; no_clan,CL0157; CL0039,CL0600; no_clan,CL0023,CL0123; CL0049,CL0123,CL0049; no_clan,CL0479; CL0459,no_clan; CL0023,CL0023,CL0221; CL0266,CL0123; CL0051,CL0221; CL0413,no_clan; CL0072,no_clan,no_clan; CL0023,no_clan,CL0023,CL0671,CL0023,no_clan,CL0023,CL0023,CL0023,CL0671,no_clan; CL0023,CL0049,CL0049; CL0081,CL0271; CL0208,CL0596; CL0245,no_clan; CL0223,CL0512; CL0205,no_clan,CL0205,CL0205,CL0205,no_clan; no_clan,CL0330,no_clan; no_clan,no_clan,no_clan,no_clan,no_clan,no_clan,no_clan,no_clan,no_clan,CL0010,no_clan,no_clan,no_clan,no_clan,no_clan,no_clan,no_clan,no_clan,no_clan,no_clan,no_clan,CL0220,CL0220; CL0031,CL0078,CL0021; no_clan,CL0182,CL0182; CL0172,CL0277,no_clan; CL0004,CL0124; CL0124,CL0004; CL0020,CL0016,no_clan,CL0154; CL0465,CL0465,CL0465,CL0465,CL0229; CL0196,CL0196,CL0109; no_clan,CL0383,CL0123,CL0040; CL0530,CL0409; CL0021,CL0023; CL0272,CL0072; CL0648,CL0154,CL0154,CL0154; CL0023,CL0241,CL0023; no_clan,no_clan,no_clan,CL0220; CL0030,CL0029,CL0452; CL0021,CL0021,CL0021,CL0021; CL0171,CL0171; CL0220,no_clan; CL0159,CL0159,CL0159,CL0159,CL0059; CL0159,CL0159,CL0159,CL0159,CL0159,CL0159,CL0159,CL0159,CL0159,CL0159,CL0159,CL0159; CL0175,CL0175; CL0154,CL0016; no_clan,CL0036,no_clan,CL0063,no_clan; CL0550,CL0550,CL0124; CL0186,CL0186,CL0186,CL0186,CL0186; CL0063,CL0229; CL0417,CL0417,CL0417; CL0029,CL0029,CL0029,CL0323; no_clan,CL0084; CL0159,CL0159,CL0159,CL0159,CL0159,CL0159,CL0159,CL0159,CL0159,CL0159,CL0159,CL0159,CL0159,CL0159,CL0159,CL0159,CL0159,CL0159,CL0159,CL0159,CL0159,CL0159,CL0159,CL0159,CL0159,CL0159,CL0159,CL0004; CL0091,CL0091; CL0254,CL0254; no_clan,CL0123,CL0390; no_clan,CL0154,CL0020; CL0672,CL0126,CL0159; CL0020,CL0020,no_clan,no_clan; no_clan,CL0391; CL0382,CL0033; CL0003,CL0229; no_clan,CL0542,no_clan; CL0167,CL0065,CL0065,no_clan; no_clan,CL0575; CL0123,CL0016; CL0144,CL0144,CL0144,CL0144,CL0192; CL0006,CL0006; CL0465,CL0465,CL0465,CL0465,CL0465,CL0465,CL0465,CL0465,CL0465; CL0128,CL0128,CL0128,CL0128,CL0128,CL0128,CL0128,CL0128; CL0011,CL0011,CL0011,CL0011,CL0011,CL0011,CL0011,CL0011,CL0011,CL0011,CL0011,CL0159,CL0159,CL0011,CL0159,CL0159,CL0011,CL0159,CL0159,CL0159,CL0011,CL0159,CL0159,CL0159,CL0159,CL0159,CL0011,CL0159,CL0159,CL0011,CL0011,CL0159,CL0016,CL0011,CL0011,CL0011,CL0011,CL0011; CL0103,CL0369; CL0638,CL0219; CL0542,CL0466,no_clan; CL0226,CL0226,CL0226; no_clan,CL0128,no_clan,no_clan; CL0148,CL0023,CL0023; CL0033,CL0123,CL0123; CL0172,CL0072; no_clan,no_clan,no_clan,no_clan,no_clan,no_clan,no_clan; CL0004,CL0229; no_clan,CL0076,CL0091; CL0202,CL0016; CL0154,CL0020,CL0016,CL0016; CL0390,CL0154,CL0154; CL0020,CL0020,CL0113; CL0236,CL0023,CL0023,CL0023; CL0009,CL0390,no_clan; no_clan,no_clan,CL0039,no_clan; CL0364,CL0035,no_clan; CL0167,no_clan,CL0078,CL0021,CL0459; CL0547,CL0022,CL0547,CL0016; CL0381,CL0381; no_clan,CL0033,CL0505; no_clan,CL0236; no_clan,CL0449; CL0023,CL0247; CL0088,no_clan; CL0049,no_clan,no_clan,no_clan,no_clan,CL0023; CL0466,CL0266; CL0198,CL0261; CL0110,no_clan; CL0072,CL0006,CL0214; CL0123,CL0123,CL0033; CL0164,CL0164,CL0164,CL0164,CL0164,CL0164,CL0164,CL0164,CL0164,CL0164,CL0164,CL0164; CL0159,CL0159,CL0159,CL0159,CL0159,no_clan; CL0114,CL0219; CL0010,CL0016; CL0602,CL0011,CL0602,CL0016; CL0167,CL0065,CL0065; CL0268,no_clan; CL0465,CL0465,CL0023,no_clan; CL0202,CL0001,CL0001,CL0202,CL0004,CL0004,CL0004,CL0004,CL0004; CL0205,no_clan; CL0172,CL0039,CL0600; CL0220,CL0384; CL0550,no_clan; no_clan,no_clan,no_clan,no_clan,no_clan,CL0410,CL0410,no_clan; CL0433,no_clan; CL0465,CL0465,CL0465,CL0465,CL0465,CL0465,CL0465,CL0465,CL0465,CL0465,CL0465; CL0465,CL0465,CL0465,CL0465,CL0465,CL0465,CL0465,CL0465; CL0056,CL0056,CL0056,CL0056,CL0056,CL0056; CL0056,CL0056; CL0210,no_clan; CL0550,CL0550,CL0550,CL0550; no_clan,CL0390,no_clan,CL0049; CL0022,CL0022,CL0022,CL0022,CL0011,CL0011; no_clan,CL0459; CL0229,no_clan,CL0023,CL0023,CL0023; CL0072,CL0240,no_clan; CL0649,CL0649,CL0649,CL0178; CL0280,CL0167; CL0023,CL0437,no_clan; CL0003,CL0541,no_clan; no_clan,no_clan,no_clan,CL0410,no_clan; CL0010,CL0541; CL0022,CL0022,CL0011; CL0274,CL0274,CL0219; CL0186,CL0020; CL0159,no_clan,no_clan,no_clan,no_clan,no_clan,no_clan,no_clan,no_clan; CL0154,CL0154,CL0484; CL0033,CL0033,no_clan; CL0046,CL0046,CL0046,CL0323,CL0050,CL0063,CL0063,CL0028; CL0105,no_clan; CL0145,CL0010; CL0055,CL0055,CL0079; CL0198,CL0198; CL0049,CL0049,no_clan,no_clan; CL0001,CL0001,CL0550; CL0022,CL0022,CL0022,CL0022,CL0173; CL0321,CL0321,CL0321,CL0321,CL0321,CL0321,CL0321,CL0321,CL0321; CL0023,no_clan,no_clan,CL0632; CL0182,CL0182; CL0061,CL0039; CL0173,CL0173; CL0040,CL0040; CL0325,CL0063,CL0063,no_clan,CL0085; CL0004,CL0016; CL0465,CL0465,CL0465,CL0465,CL0016; CL0159,CL0028,CL0028; CL0632,CL0266; CL0188,CL0072; no_clan,no_clan,CL0580,CL0198,CL0541; CL0188,CL0188,no_clan,no_clan,no_clan,no_clan,no_clan,no_clan,no_clan,no_clan,no_clan,no_clan,no_clan,no_clan,no_clan,no_clan,no_clan,no_clan,no_clan,no_clan,no_clan; CL0066,CL0066,no_clan,no_clan; CL0052,CL0036,CL0036,CL0036; no_clan,CL0023,no_clan,CL0023,no_clan; no_clan,no_clan,CL0016; CL0511,CL0221; CL0072,CL0137; CL0072,CL0632,CL0229; CL0159,CL0159,CL0159,CL0159,CL0031,CL0031; CL0036,CL0123; no_clan,CL0261; CL0275,CL0023,no_clan; no_clan,CL0374; no_clan,CL0409; no_clan,no_clan,CL0023,no_clan,CL0023,CL0023,no_clan,CL0023,CL0023,CL0671,no_clan; CL0011,CL0093; CL0006,CL0229; no_clan,CL0247; CL0159,CL0559,CL0328; CL0357,CL0459,no_clan; CL0172,CL0497,no_clan; CL0603,CL0063,CL0023; CL0266,no_clan,CL0390; no_clan,CL0353; CL0072,CL0049,CL0390,CL0178; CL0023,no_clan,CL0021,CL0178; CL0357,CL0137; CL0319,CL0021; CL0266,CL0295; CL0465,CL0465,CL0552; CL0007,CL0007,CL0007,CL0007,CL0007,CL0007,CL0007,CL0007,CL0007,CL0007,CL0007; CL0198,CL0271; CL0329,CL0329,CL0677; CL0015,CL0015,CL0015; CL0229,no_clan; CL0159,CL0163; CL0035,CL0035; CL0011,CL0011,CL0016,CL0011,CL0159,CL0016; CL0196,CL0196,CL0196; CL0159,CL0031,CL0031; CL0465,CL0465,CL0465,CL0465,CL0465,CL0465,CL0465,CL0465,CL0465,CL0465,CL0229; CL0466,CL0031; no_clan,no_clan,no_clan,no_clan,no_clan,no_clan,no_clan,CL0137; CL0004,CL0004,CL0004,CL0004,CL0004,CL0004,CL0004,CL0004,CL0004,CL0004,CL0004,CL0004,CL0004,CL0004,CL0004,CL0004,CL0004; CL0023,CL0023,CL0459; no_clan,no_clan,CL0159,CL0159; CL0229,CL0389; CL0023,no_clan,CL0023,CL0671,CL0023,no_clan,CL0023,CL0023,no_clan; CL0010,CL0010,CL0010,CL0465,CL0465,CL0465,CL0229; CL0227,CL0256,CL0256; no_clan,CL0012; CL0123,CL0027; CL0465,no_clan,CL0084; CL0023,CL0072; CL0027,no_clan,no_clan,CL0466; CL0483,CL0179,CL0105,no_clan,CL0105; CL0029,CL0029,CL0016; CL0023,CL0033; CL0049,CL0007,CL0007,no_clan; CL0196,CL0023,no_clan,CL0021; CL0137,no_clan,no_clan; no_clan,no_clan,no_clan,no_clan,no_clan,no_clan,no_clan,no_clan,no_clan,no_clan,no_clan; CL0465,CL0465,CL0465,CL0465,CL0465,CL0465,CL0465,CL0465,CL0030; no_clan,no_clan,no_clan,no_clan,CL0072; CL0465,CL0465,CL0465,CL0465,CL0030; CL0159,CL0159,CL0159,CL0159,CL0159,CL0159,CL0159,CL0159,CL0159,CL0159,CL0159,CL0159,CL0004; CL0652,no_clan; CL0004,CL0159,CL0159,CL0159,CL0159,CL0159,CL0159,CL0159,CL0159,CL0159,CL0159; CL0390,CL0023,CL0023; CL0067,CL0067; CL0274,CL0219; no_clan,CL0237; CL0617,CL0328,CL0076,CL0091; CL0671,CL0163; CL0159,CL0672; no_clan,CL0622; CL0006,no_clan,CL0010,CL0010,CL0465,CL0465; CL0336,no_clan; CL0550,CL0550,CL0159; CL0022,CL0547,CL0022; CL0010,CL0010,CL0010,CL0541; CL0023,CL0575,CL0437; no_clan,CL0072,CL0125; CL0381,CL0023; CL0186,CL0033; CL0465,CL0465,CL0016; CL0668,no_clan; CL0020,CL0020,CL0020,CL0280; no_clan,CL0010,CL0010,CL0465; no_clan,CL0097; CL0669,CL0023,no_clan; CL0049,CL0049,CL0049,CL0049,CL0049,CL0049,CL0049,CL0049; no_clan,CL0600; CL0128,CL0128,CL0128,CL0128; CL0123,no_clan,no_clan; CL0020,CL0163; no_clan,CL0580,CL0198; CL0223,no_clan; CL0266,CL0010; CL0123,CL0357; CL0058,no_clan,CL0159; CL0539,CL0539,CL0196; no_clan,CL0023,CL0671,CL0126; CL0214,CL0159; CL0031,CL0031,CL0031; CL0390,no_clan,no_clan,no_clan; CL0186,CL0186,CL0186,CL0552; no_clan,CL0219,CL0194,no_clan; CL0173,CL0020; CL0023,CL0196,CL0638,CL0539,CL0539; CL0010,CL0023,CL0023,no_clan; CL0061,CL0061,CL0061; CL0194,no_clan; CL0029,CL0029,CL0128; CL0356,CL0356,no_clan; CL0261,CL0465,CL0465,CL0632; CL0022,CL0011; CL0035,CL0287,CL0035,CL0287,CL0035; CL0062,CL0062,no_clan; CL0644,CL0322; CL0003,CL0006,no_clan; CL0028,CL0028; CL0159,CL0031; no_clan,CL0058; CL0124,CL0466; CL0188,CL0409,no_clan; no_clan,CL0632,no_clan,CL0632; CL0020,CL0020,no_clan,no_clan,CL0020; CL0229,CL0178; CL0023,no_clan,CL0023; CL0036,no_clan,CL0344,CL0063; CL0063,CL0106,CL0106,CL0106; no_clan,CL0023,no_clan,CL0023,CL0671,CL0023,no_clan,CL0023,CL0023,CL0671; CL0672,CL0126,CL0159,CL0672,CL0126,CL0159; CL0280,CL0464,CL0049; CL0175,no_clan; CL0392,CL0167; CL0648,CL0209; CL0541,CL0642; CL0049,CL0049,CL0049,CL0049,CL0049; CL0063,CL0106,CL0039; CL0275,no_clan,CL0023; CL0063,no_clan,CL0220; CL0465,CL0010,CL0010,CL0010; no_clan,no_clan,no_clan,no_clan,CL0023; CL0039,CL0534; CL0021,CL0023,CL0023,CL0023; CL0395,CL0395; no_clan,CL0049,CL0049,CL0049; CL0123,CL0221,CL0221; no_clan,no_clan,no_clan,CL0056,CL0056; CL0072,CL0016; CL0602,CL0016; CL0186,CL0159; CL0007,no_clan; CL0570,CL0035; no_clan,CL0164; CL0144,CL0607,CL0192; CL0465,CL0125; CL0207,CL0207; CL0316,CL0316; CL0188,CL0188,CL0188; no_clan,CL0076; CL0042,CL0076; no_clan,CL0241,CL0023; CL0067,CL0067,no_clan; no_clan,CL0422,CL0422; CL0158,CL0103; CL0006,CL0361; CL0266,CL0031; CL0072,CL0632,CL0031; CL0011,CL0011,CL0011,CL0159; no_clan,CL0021,CL0023,CL0671,no_clan; CL0059,CL0059,CL0059,CL0059,CL0059; CL0390,CL0390,CL0390; CL0364,CL0014,CL0179,CL0123,CL0179,no_clan; CL0369,CL0384; no_clan,CL0186,no_clan; CL0240,no_clan,no_clan; CL0021,CL0040; no_clan,no_clan,CL0056,CL0056; CL0268,CL0268,CL0268; CL0137,no_clan; CL0271,CL0159; CL0266,CL0466,CL0466; CL0550,CL0550,CL0550; CL0266,CL0266,CL0266,CL0114; CL0023,no_clan,CL0023,CL0023; CL0114,no_clan; CL0023,CL0671,CL0671; CL0229,CL0072; no_clan,CL0023,no_clan,no_clan; CL0666,CL0666,CL0666,CL0666,CL0666,CL0666,CL0666,CL0666,CL0433; CL0111,CL0066; CL0389,CL0389; CL0010,CL0010,CL0010,no_clan,CL0145; CL0158,CL0599; CL0202,CL0552; CL0030,CL0030,CL0030; no_clan,CL0167,CL0167; no_clan,CL0078,CL0021; CL0034,CL0034; CL0123,CL0066,CL0066,no_clan,CL0004,no_clan,no_clan,CL0004; CL0617,CL0617,CL0617; CL0049,no_clan,no_clan; CL0004,CL0004,CL0004,CL0004,CL0004,CL0004; CL0011,CL0011,CL0016; CL0072,CL0129; CL0063,CL0311; CL0154,CL0128; CL0570,no_clan,CL0202; no_clan,CL0632; CL0145,CL0266,CL0266; no_clan,CL0220,CL0541,CL0229; CL0125,CL0125,CL0202; no_clan,CL0337; CL0512,CL0031; CL0289,no_clan; CL0322,no_clan,no_clan; CL0020,CL0113; CL0177,CL0016; CL0108,CL0108,CL0108; no_clan,CL0063,no_clan; CL0103,CL0059; CL0465,CL0016; CL0219,CL0022,CL0022; CL0030,no_clan,CL0030,no_clan,CL0030,CL0030; CL0029,CL0542,no_clan; CL0541,CL0016; CL0099,CL0099; CL0329,CL0677; CL0010,no_clan,no_clan; CL0159,CL0113; CL0465,CL0023; CL0219,CL0221; CL0465,CL0465,CL0465,CL0003; CL0221,CL0221,no_clan; CL0236,CL0280; CL0022,CL0022,CL0022,CL0022,CL0022,CL0022,CL0173; CL0023,CL0023,no_clan,no_clan,CL0632; CL0246,CL0246; CL0029,CL0029,CL0029; CL0671,CL0604
Crassostrea gigas	2885	1886	PF02931,PF02932; PF00102,PF00102; PF12796,PF12796; PF00105,PF00104; PF07690,PF07690; PF00270,PF00271; PF00153,PF00153,PF00153; PF00386,PF00386; PF07732,PF00394,PF07731; PF13499,PF13499; PF00147,PF00147; PF12796,PF12796,PF12796; PF00092,PF00092; PF00651,PF07707; PF02214,PF00520; PF13855,PF13855; PF00339,PF02752; PF00091,PF03953; PF00067,PF00067; PF02469,PF02469; PF02793,PF00002; PF13733,PF02709; PF00168,PF00168; PF00076,PF00076; PF00653,PF13920; PF00664,PF00005; PF10613,PF00060; PF17039,PF00852; PF00059,PF00059; PF00664,PF00005,PF00664,PF00005; PF07714,PF00211; PF17172,PF17171; PF00194,PF00194; PF01094,PF07714,PF00211; PF05649,PF01431; PF00153,PF00153; PF00176,PF00271; PF01120,PF16757; PF00389,PF02826; PF00653,PF00653; PF12796,PF12796,PF12796,PF12796; PF07885,PF07885; PF00051,PF00051; PF01477,PF00305; PF08246,PF00112; PF00653,PF00653,PF13920; PF00530,PF00530; PF00732,PF05199; PF00916,PF01740; PF00134,PF02984; PF13855,PF13855,PF13855; PF00535,PF00652; PF13613,PF13359; PF16026,PF16026; PF00209,PF00209; PF00651,PF07707,PF01344; PF00005,PF01061; PF01094,PF10613,PF00060; PF02771,PF02770,PF00441; PF00028,PF00028,PF00028,PF00028,PF00028; PF00501,PF13193; PF01773,PF07662; PF13927,PF07679; PF13086,PF13087; PF00412,PF00412,PF00046; PF08376,PF00211; PF01082,PF03712; PF12698,PF00005,PF12698,PF00005; PF13927,PF13927; PF00264,PF00264; PF00431,PF00431; PF10585,PF00899,PF09358; PF06371,PF06367,PF02181; PF01400,PF00629; PF02198,PF00178; PF00092,PF00092,PF00092; PF00090,PF00090; PF01007,PF17655; PF00648,PF01067; PF00069,PF00069; PF00651,PF07707,PF08005; PF01661,PF00644; PF07714,PF07714; PF00412,PF00412; PF13774,PF00957; PF00530,PF00530,PF00530; PF00688,PF00019; PF12796,PF13857; PF00028,PF00028,PF00028,PF00028,PF00028,PF00028; PF01391,PF01391; PF00028,PF00028,PF00028,PF00028; PF08344,PF00520; PF03456,PF02141; PF07565,PF00955; PF00014,PF00014; PF17681,PF04130; PF00071,PF00071; PF01661,PF01661; PF01094,PF01094; PF00386,PF00386,PF00386; PF02798,PF14497; PF07700,PF07701,PF00211; PF13344,PF13242; PF02225,PF04389,PF04253; PF12796,PF12796,PF12796,PF12796,PF12796; PF17900,PF01433,PF11838; PF00106,PF00106; PF00474,PF00474; PF08393,PF12774,PF17852,PF12775,PF17857,PF12780,PF12777,PF12781,PF03028,PF18198,PF18199; PF00648,PF01067,PF00168; PF00108,PF02803; PF00207,PF07678,PF07677; PF02690,PF02690; PF00102,PF00102,PF00102; PF00017,PF07714; PF00618,PF00617; PF00364,PF00198; PF16178,PF04547; PF07679,PF07679; PF01553,PF16076; PF00090,PF00090,PF00090; PF14749,PF01756; PF00888,PF10557; PF13855,PF01582; PF17284,PF01564; PF00858,PF00858; PF07859,PF07859; PF01661,PF18102; PF00149,PF02872; PF00171,PF00171; PF03098,PF03098; PF07724,PF10431; PF00157,PF00046; PF02148,PF00443; PF00271,PF04408,PF07717; PF02798,PF00043; PF11901,PF11901; PF01421,PF17771; PF00191,PF00191,PF00191,PF00191; PF00089,PF00089; PF01392,PF01534; PF00271,PF04408; PF12796,PF12796,PF12796,PF12796,PF12796,PF12796; PF08240,PF00107; PF04193,PF04193; PF17900,PF01433; PF00028,PF00028; PF01398,PF13012; PF00350,PF07714; PF08266,PF00028,PF00028,PF00028,PF00028,PF00028; PF00651,PF07707,PF01344,PF01344,PF01344,PF01344,PF01344; PF00415,PF00415; PF02931,PF02932,PF02931,PF02932; PF06119,PF03782,PF00094; PF00018,PF00017,PF07714; PF01413,PF01413; PF02793,PF00002,PF00002; PF01138,PF03725; PF00199,PF06628; PF01074,PF09261,PF07748; PF07885,PF03493; PF00122,PF00702; PF11901,PF11901,PF11901; PF00118,PF00118; PF00004,PF17862,PF01434; PF00147,PF00147,PF00147; PF02779,PF02780; PF01825,PF00002; PF00258,PF00667,PF00175; PF00621,PF00169; PF00056,PF02866; PF00651,PF08005; PF16177,PF00501,PF13193; PF01094,PF00497,PF00060; PF00292,PF00046; PF16656,PF00149,PF14008; PF16878,PF00046; PF03165,PF03166; PF00656,PF00656; PF03530,PF07885,PF02888; PF00690,PF00122,PF13246,PF00689; PF01661,PF01661,PF00644; PF00028,PF00028,PF00028; PF00615,PF00615; PF00875,PF03441; PF06472,PF00005; PF00530,PF00530,PF00100; PF00076,PF00076,PF00076; PF14845,PF00728; PF06119,PF03782; PF00629,PF00629,PF00629; PF03281,PF03281; PF02140,PF02140; PF00226,PF01556; PF03137,PF03137; PF02931,PF02931,PF02932; PF00520,PF03520; PF01369,PF16453; PF00133,PF08264; PF00011,PF00011; PF10433,PF03178; PF00349,PF03727; PF14752,PF14752; PF00626,PF00626; PF00168,PF00632; PF08385,PF08393,PF12774,PF17852,PF12775,PF17857,PF12780,PF12777,PF12781,PF03028,PF18198,PF18199; PF08266,PF00028,PF00028,PF00028,PF00028,PF00028,PF00028; PF03463,PF03464,PF03465; PF00675,PF05193; PF00370,PF02782; PF00412,PF00412,PF00412,PF00412; PF01336,PF00152; PF13688,PF17771; PF16028,PF00128; PF00041,PF00041,PF00041; PF00752,PF00867; PF00438,PF02772,PF02773; PF00704,PF01607,PF01607; PF01562,PF01421,PF17771,PF00090,PF05986; PF00520,PF00520; PF00406,PF00406; PF05920,PF05920; PF13424,PF13424; PF02176,PF02176; PF00135,PF00135; PF09379,PF00373,PF09380,PF08736; PF03946,PF00298; PF01039,PF01039; PF00022,PF00022; PF00224,PF02887; PF13499,PF13833; PF02737,PF00725; PF00394,PF07731; PF01590,PF01590,PF00233; PF01699,PF03160,PF03160,PF01699; PF00063,PF06017; PF01565,PF02913; PF12796,PF12796,PF13637; PF00262,PF00262; PF00415,PF00415,PF00415; PF00028,PF00028,PF00028,PF00028,PF00028,PF00028,PF00028,PF00028; PF00854,PF00854; PF00168,PF07002; PF16470,PF00082,PF01483; PF14551,PF17207,PF00493,PF17855; PF05478,PF05478,PF05478; PF02854,PF02847,PF02020; PF00248,PF00248; PF00069,PF18396; PF01301,PF01301; PF00629,PF00629; PF01400,PF00629,PF00629,PF00629; PF03530,PF07885; PF00027,PF00027; PF16884,PF00107; PF10602,PF01399; PF00743,PF00743; PF00337,PF00337; PF00069,PF08719; PF07701,PF00211; PF04775,PF08840; PF00337,PF00337,PF00337,PF00337; PF00151,PF00151,PF00151; PF01044,PF01044; PF16420,PF00899; PF07679,PF07679,PF07679; PF12796,PF12796,PF12796,PF12796,PF12796,PF12796,PF12796,PF12796,PF12796,PF12796,PF12796,PF12796; PF00595,PF00595; PF00801,PF02010,PF01477,PF08016; PF01839,PF08441; PF13927,PF13927,PF13927,PF00041; PF18694,PF00076,PF00076; PF01347,PF09172; PF01661,PF01661,PF18102; PF00004,PF08542; PF08709,PF02815,PF01365; PF01799,PF00941,PF03450,PF01315,PF02738,PF02738; PF01363,PF01363; PF00324,PF03522; PF00059,PF00059,PF00059; PF00004,PF00004,PF17862; PF00233,PF00233; PF01210,PF07479; PF02140,PF00754,PF00059; PF00105,PF00105; PF00009,PF03144,PF03143; PF14844,PF02138; PF00582,PF00582; PF00083,PF00083; PF13637,PF12796,PF12796; PF13855,PF13855,PF00001; PF01074,PF09261,PF07748,PF17677; PF03173,PF02838,PF00728; PF00615,PF00069; PF12796,PF13637; PF01400,PF00051; PF00787,PF09325; PF02931,PF02931; PF17297,PF00821; PF01041,PF00876; PF13855,PF08477,PF16095,PF00069; PF00014,PF00014,PF00014; PF02244,PF00246; PF08477,PF16095; PF01546,PF07687; PF00876,PF00876; PF00520,PF18139; PF02318,PF00168,PF00168; PF16891,PF00149; PF18148,PF00631,PF00615; PF10374,PF10373; PF03016,PF09258; PF00085,PF00085,PF00085; PF08487,PF00092,PF06668; PF16499,PF17450; PF00090,PF00090,PF00090,PF00090; PF00069,PF00659,PF00659; PF01477,PF08016; PF00567,PF00567,PF00567,PF00567; PF01477,PF01477,PF01477,PF01477,PF01477; PF00013,PF00013,PF00013,PF00013; PF00520,PF00027; PF03351,PF01082,PF03712; PF02135,PF02172; PF12796,PF13637,PF12796; PF01019,PF01019; PF00754,PF00754; PF04810,PF04811,PF08033,PF04815,PF00626; PF02931,PF02932,PF02932; PF01094,PF07562,PF00003; PF05529,PF18035; PF00071,PF00651; PF07732,PF00394; PF09379,PF00373,PF09380,PF00769; PF02437,PF08782; PF00403,PF00403,PF00403,PF00403,PF00403,PF00403,PF00122,PF00702; PF07993,PF03015; PF00005,PF00005; PF05178,PF12936; PF01088,PF18031; PF00390,PF03949; PF02733,PF02734; PF05485,PF13613,PF13359; PF02812,PF00208; PF00173,PF00487; PF00459,PF00459; PF02727,PF01179; PF16214,PF00211,PF00211; PF02194,PF00615,PF00787,PF08628; PF16450,PF00004,PF17862; PF02089,PF02089; PF01400,PF00431; PF12932,PF12931; PF14912,PF14912; PF00090,PF00090,PF00090,PF00090,PF00090,PF00090; PF00005,PF00664,PF00005; PF08953,PF16300; PF00520,PF00520,PF00520,PF00520,PF16905,PF08763; PF13872,PF13871; PF05050,PF05050; PF00335,PF00335; PF16185,PF00664,PF00005; PF00069,PF02149; PF12796,PF11904; PF16739,PF04851,PF18119,PF00271,PF11648; PF00211,PF00211; PF00503,PF00503; PF00051,PF00051,PF00051,PF00051; PF04857,PF04857; PF03876,PF00575; PF00431,PF00431,PF00431,PF00431; PF08156,PF01798; PF00443,PF00443; PF00092,PF13927; PF00888,PF00888,PF10557; PF13423,PF00929; PF00621,PF00018; PF02807,PF00217; PF06701,PF02825; PF13419,PF13419,PF00732,PF05199; PF01302,PF01302; PF00168,PF00168,PF00168; PF04997,PF00623,PF04983,PF05000,PF04998; PF00169,PF00169; PF13927,PF08719; PF00271,PF11648; PF07707,PF01344,PF01344,PF01344,PF01344,PF01344; PF07645,PF07645; PF03951,PF00120; PF00240,PF04758; PF03476,PF03473; PF18139,PF00520; PF02469,PF02469,PF02469,PF02469; PF04818,PF16566; PF13927,PF07714; PF18151,PF02204; PF00415,PF00415,PF00415,PF00415; PF02192,PF00794,PF00792,PF00613,PF00454; PF00082,PF01483; PF00567,PF00567,PF00567,PF00567,PF00567,PF00567,PF00567,PF00567,PF00567; PF00004,PF17862,PF00004,PF17862; PF02550,PF13336; PF00728,PF00728; PF00085,PF13848,PF00085; PF00909,PF00909; PF13671,PF05881; PF00013,PF00013,PF00013; PF18027,PF00246; PF00083,PF07690; PF00536,PF00536; PF07699,PF07699,PF07699,PF07699; PF01425,PF01425; PF00573,PF14374; PF00009,PF03144,PF14492,PF03764,PF00679; PF00076,PF00076,PF00076,PF00076; PF01044,PF01044,PF01044; PF06140,PF13920; PF00989,PF08447; PF09032,PF04969; PF02460,PF02460; PF00330,PF00694; PF00092,PF01607; PF00291,PF00291; PF13771,PF05964,PF05965,PF00856; PF00704,PF01607; PF06733,PF13307; PF02366,PF02815,PF16192; PF00128,PF02806; PF02140,PF00386; PF17781,PF18051; PF01018,PF01926; PF13086,PF13086; PF00090,PF00090,PF00090,PF00090,PF00090; PF03071,PF03071; PF06268,PF06268,PF06268; PF00191,PF00191,PF00191; PF02746,PF13378; PF12796,PF12796,PF12796,PF12796,PF12796,PF12796,PF12796; PF00939,PF00939; PF08336,PF13640; PF00531,PF13676,PF13676; PF00270,PF00271,PF13959; PF02469,PF02469,PF02469,PF02469,PF02469; PF18738,PF12796,PF12796,PF12796,PF12796,PF12796,PF12796,PF12796,PF12796,PF12796,PF12796; PF00241,PF00241; PF00852,PF17039,PF00852; PF00501,PF00501; PF14555,PF00789; PF00581,PF00782; PF02847,PF02847; PF12796,PF12796,PF12796,PF13637; PF01490,PF01490; PF03807,PF14748; PF00497,PF00060; PF04677,PF04676; PF08142,PF04950; PF00168,PF00168,PF07002; PF00063,PF03142; PF02854,PF02847; PF00676,PF02779,PF16870; PF00375,PF00375; PF01590,PF00233; PF02376,PF00046; PF00069,PF00415,PF00415; PF01137,PF05189; PF00536,PF07647,PF13676; PF01064,PF07714; PF01447,PF02868; PF04675,PF01068,PF04679; PF00144,PF00144; PF00804,PF05739; PF00753,PF14863; PF00675,PF05193,PF16187,PF16187,PF05193; PF00431,PF00431,PF00431,PF00431,PF00431; PF15009,PF15009; PF03265,PF03265; PF00530,PF00530,PF00530,PF00530,PF00530,PF00530; PF02055,PF17189; PF00479,PF02781; PF01400,PF00629,PF00051,PF00051,PF00051,PF00051,PF00051; PF00787,PF08628; PF00092,PF00092,PF00092,PF00092; PF00005,PF12848,PF00005; PF12796,PF12796,PF12796,PF12796,PF13857; PF00169,PF00069; PF16367,PF16366; PF07992,PF02852; PF00710,PF17763,PF12796; PF09011,PF00505; PF00530,PF00530,PF00530,PF00530,PF00530; PF00001,PF00386; PF02014,PF03351; PF11717,PF17772,PF01853; PF00009,PF03143; PF01347,PF09172,PF00094; PF00554,PF16179; PF00027,PF00027,PF00069; PF02010,PF01477,PF08016; PF00759,PF00759; PF00245,PF00245; PF16863,PF01055; PF00786,PF00069; PF01576,PF01576; PF02319,PF16421; PF00520,PF00520,PF00520,PF00520; PF02878,PF02879,PF02880; PF01562,PF01421,PF17771,PF05986; PF14226,PF03171; PF13676,PF15009; PF00595,PF00595,PF00595; PF05773,PF01485; PF13923,PF16207; PF13520,PF13906; PF02678,PF05726; PF00059,PF00090,PF00090,PF00090; PF00059,PF00059,PF00059,PF00059; PF02146,PF02146; PF00750,PF05746; PF03097,PF13949; PF05154,PF05154,PF05154; PF04505,PF04505; PF03104,PF00136; PF00685,PF00685; PF00226,PF09350; PF00069,PF18397; PF03477,PF00317,PF02867; PF00225,PF16183; PF06602,PF01363; PF00102,PF00102,PF00102,PF00102; PF00069,PF00433; PF09810,PF09810; PF03547,PF00610; PF00858,PF08711; PF07679,PF07679,PF07679,PF07679; PF08321,PF00149; PF14670,PF00058; PF01428,PF01428; PF17902,PF00435,PF00435,PF00435; PF02145,PF11881; PF12349,PF00368; PF00093,PF00093; PF08022,PF08030; PF03446,PF14833; PF00168,PF08151,PF00168,PF08150,PF00168,PF00168,PF16165; PF04086,PF02881,PF00448; PF08385,PF08385; PF00628,PF02008,PF12269; PF12796,PF12796,PF12796,PF08477,PF16095,PF00069; PF00092,PF00629; PF00069,PF07714; PF12796,PF12796,PF12796,PF12796,PF12796,PF13637,PF12796,PF12796; PF13927,PF07679,PF13927,PF07679; PF16746,PF00620; PF16484,PF00755; PF00010,PF00386; PF00754,PF01607; PF14604,PF00640; PF00362,PF01017; PF01794,PF08022; PF00653,PF00653,PF00653,PF13920; PF13768,PF15057,PF15057,PF15057; PF13901,PF13901; PF13499,PF12796,PF01302,PF01302,PF01302; PF08127,PF00112; PF12619,PF14551,PF17207,PF00493,PF17855; PF00079,PF00028,PF00028,PF00028,PF00028,PF00028,PF00028,PF00028,PF00028; PF07707,PF01344; PF00069,PF15796,PF00130,PF00780; PF01082,PF03712,PF02931,PF02932; PF01602,PF08752,PF16381; PF16910,PF16910; PF15882,PF15882; PF08709,PF01365,PF08454; PF00241,PF14604; PF00651,PF12796,PF12796,PF01363; PF07647,PF00169,PF01412,PF00169,PF00620; PF13927,PF00292,PF13358; PF05478,PF05478,PF05478,PF05478; PF16837,PF13297,PF11931; PF00899,PF14732; PF00856,PF08236; PF00605,PF10401; PF14964,PF00386; PF00028,PF00028,PF00028,PF00028,PF00028,PF00028,PF00028,PF00028,PF00028,PF00028,PF00028,PF00028,PF00028,PF00028,PF00028,PF00028,PF00028,PF00028,PF00028,PF00028,PF00028,PF00028,PF00028,PF00028,PF00028,PF00028,PF00028,PF00028,PF00028,PF00028; PF01085,PF01079; PF00350,PF01031; PF02825,PF02825,PF18102; PF13855,PF13855,PF13855,PF13855,PF13855,PF13855,PF13855,PF13855; PF13857,PF12796,PF12796,PF12796,PF12796,PF12796,PF12796; PF00458,PF00587,PF03129,PF09180; PF01347,PF00582; PF02319,PF08781; PF02214,PF00520,PF02214,PF00520; PF08567,PF03909; PF18440,PF11380,PF17102; PF01365,PF01365,PF00520; PF07565,PF00955,PF09790; PF05960,PF05960; PF00595,PF00617; PF01055,PF01055; PF11768,PF06910; PF00970,PF00175; PF00067,PF01146,PF01146; PF03173,PF00728,PF03174,PF03173,PF00728,PF03174; PF01805,PF04818; PF09298,PF01557; PF12353,PF00076,PF13638; PF12248,PF00090,PF00090; PF00629,PF00059; PF01149,PF09292; PF00617,PF00130; PF09379,PF00373,PF09380; PF00388,PF00017,PF00017,PF00018,PF00387,PF00168; PF05653,PF05653; PF01835,PF17791,PF17789,PF07703; PF00069,PF12202; PF16455,PF00240; PF00009,PF11987,PF14578; PF12763,PF14604,PF00018,PF14604; PF00629,PF01400,PF00629; PF13855,PF13855,PF02210; PF07714,PF10162,PF10162,PF00009,PF11987; PF00858,PF07539; PF00923,PF00923; PF04055,PF13353,PF06463; PF00270,PF13234,PF08148; PF16770,PF12796; PF17981,PF00176,PF00271; PF05721,PF05721; PF02874,PF00006,PF00306; PF17292,PF03531,PF08512,PF00505; PF00076,PF00076,PF08075; PF13768,PF15057; PF08351,PF05127,PF13718,PF13725; PF12510,PF07679,PF07679,PF07679,PF07679,PF12510; PF00566,PF00018,PF02759; PF03097,PF03097,PF13949; PF17121,PF06391; PF07679,PF07714; PF06102,PF06102; PF16661,PF10996,PF07521; PF07732,PF00394,PF07731,PF00394,PF07731; PF00350,PF18150,PF12763; PF01457,PF01457; PF00090,PF00090,PF00090,PF00090,PF00090,PF00090,PF00090,PF00090,PF00090; PF12796,PF12796,PF12796,PF12796,PF12796,PF12796,PF12796,PF12796,PF12796,PF12796,PF12796,PF12796,PF00791,PF17809,PF00531; PF13499,PF13833,PF13499; PF12796,PF12796,PF13857,PF13637; PF12457,PF01585,PF07842; PF00069,PF06479; PF00076,PF14327,PF14304; PF12038,PF00534; PF01619,PF01619; PF18149,PF00270,PF02889,PF00270; PF00211,PF00211,PF13191; PF08311,PF00069; PF13621,PF13621; PF05478,PF05478; PF13637,PF13637; PF04615,PF03133; PF00621,PF00620; PF17517,PF00090; PF06701,PF12796; PF01398,PF18323; PF01026,PF12624,PF16908,PF16910; PF16190,PF16191,PF00899,PF10585,PF10585,PF09358; PF00307,PF00307,PF00630,PF00630,PF00630,PF00630; PF00076,PF12796,PF12796; PF01477,PF01477,PF01477,PF01477,PF01477,PF01477,PF01477,PF01477,PF01477; PF00917,PF00443,PF12436,PF14533; PF00013,PF00567; PF17763,PF12796; PF01379,PF03900; PF09815,PF09815; PF14580,PF00625; PF05091,PF00622,PF13671; PF01074,PF09261; PF01118,PF09290; PF00855,PF01624,PF05188,PF05192,PF05190,PF00488; PF12780,PF12777; PF04841,PF04840; PF00169,PF00481; PF08393,PF12774,PF17852,PF12775,PF17857,PF12780,PF12777,PF12781,PF03028,PF18198,PF18199,PF18199; PF01388,PF00628,PF02373,PF02928,PF08429; PF13519,PF06701,PF06701,PF02825; PF05577,PF00001; PF01048,PF01048; PF13385,PF15787,PF06469; PF00054,PF02210,PF02210; PF17791,PF07678,PF07677; PF00373,PF00481,PF07830; PF14560,PF01302; PF00188,PF00188,PF00188; PF03098,PF01794,PF08022,PF08030,PF08030; PF07531,PF05236; PF07653,PF14604,PF00018,PF00621,PF03114; PF02494,PF03358; PF07728,PF07728,PF07728,PF07728; PF00069,PF18190,PF18409; PF02210,PF02210,PF02210; PF00169,PF01237,PF01237; PF01399,PF08375; PF17852,PF12775,PF17857,PF12780,PF12780,PF12777,PF12781,PF03028,PF18198,PF18199; PF01347,PF09172,PF06448; PF08938,PF00009,PF03143; PF18738,PF12796,PF12796,PF12796,PF12796,PF12796,PF12796,PF12796,PF12796,PF12796; PF12738,PF00621; PF04053,PF06957; PF00194,PF10211; PF02833,PF12496,PF13716; PF03561,PF03561; PF14675,PF14679,PF14676,PF14680,PF14677,PF14678; PF12796,PF12796,PF12796,PF00536; PF01205,PF01019; PF14716,PF10391,PF14792,PF14791; PF08068,PF01509,PF16198,PF01472; PF00530,PF00092,PF00090,PF00090,PF00090,PF00090,PF00090,PF00090,PF00090,PF00090,PF00090,PF00090; PF14226,PF03171,PF13927,PF00651; PF01663,PF04987,PF04987,PF04987; PF05960,PF05960,PF05960; PF00149,PF04152; PF00082,PF01483,PF00757; PF06701,PF06701,PF18346,PF18346,PF12796,PF12796; PF14598,PF12114; PF10350,PF10350; PF01562,PF13574; PF05731,PF13271,PF05729; PF04146,PF10127; PF00651,PF03000; PF04495,PF04495; PF01391,PF13927,PF07679; PF00646,PF13229,PF13229,PF13229,PF13229; PF04143,PF04143; PF05053,PF05053; PF00822,PF00759,PF00759; PF07699,PF07699,PF07699,PF00354,PF00084,PF00084,PF00084,PF00084,PF00084,PF00084,PF00084,PF00084,PF00084,PF00084,PF00084,PF00084; PF13589,PF06470; PF04707,PF04707; PF00350,PF01031,PF02212; PF12796,PF13857,PF00106; PF09379,PF00373,PF00102; PF10232,PF10232,PF01414; PF00335,PF02463,PF06470; PF13873,PF03803; PF03131,PF03131; PF12738,PF12738,PF12738; PF01553,PF02812,PF00208; PF18039,PF11977; PF06466,PF00439; PF04563,PF04561,PF04566,PF04567,PF00562,PF04560; PF13868,PF00817,PF11799; PF00620,PF08240; PF00637,PF12451; PF00206,PF10397,PF03747; PF02728,PF01179; PF14687,PF14688,PF14687,PF14688; PF01602,PF02883,PF09066; PF00240,PF09668; PF04505,PF06990; PF00017,PF02204; PF00179,PF12813; PF00735,PF00735; PF00051,PF00530,PF00530,PF00530,PF00530,PF00530,PF00089; PF01926,PF06071; PF01154,PF08540; PF13499,PF13833,PF13499,PF13499; PF05681,PF05683; PF17144,PF17144,PF14204; PF04145,PF04145; PF00498,PF15276; PF01409,PF01409,PF03147; PF03792,PF03792,PF00046; PF05033,PF00856; PF13086,PF13087,PF01424; PF10475,PF10474; PF18485,PF09334; PF07690,PF00083; PF02190,PF00004,PF05362; PF05038,PF05038; PF00415,PF00415,PF01712; PF00017,PF00017,PF07714,PF05495,PF14599; PF17907,PF00856,PF00439,PF01426; PF13895,PF07679,PF13927,PF07679,PF00041,PF00041,PF00041,PF00041,PF00041; PF00010,PF00989,PF14598; PF13832,PF00628,PF00628; PF18127,PF04095; PF00083,PF08719; PF17900,PF01433,PF11838,PF11838; PF08190,PF18201,PF18201; PF08592,PF15558,PF15558; PF15702,PF00270,PF00271; PF00017,PF07647; PF01751,PF01131,PF06839,PF06839,PF06839,PF07810; PF00307,PF00307,PF00307,PF00630,PF00630,PF00630; PF00173,PF00174,PF03404,PF00092,PF02931,PF02932; PF00017,PF00617; PF00501,PF13360,PF06371,PF06367,PF02181; PF00051,PF00051,PF13927; PF02535,PF05837; PF03447,PF01958; PF16174,PF04774; PF13439,PF00534; PF00169,PF08718; PF05934,PF00386,PF04116; PF11971,PF17095,PF08683; PF00870,PF07710,PF07647; PF00046,PF00530; PF08385,PF08393,PF12774,PF12775,PF12780,PF12777,PF12781,PF03028,PF18198,PF18199; PF04055,PF16199,PF00583; PF07177,PF07177,PF07177,PF07177,PF07177; PF01233,PF02799; PF01363,PF11464; PF01400,PF00431,PF00431,PF00431,PF00431,PF00431; PF01556,PF00684; PF14961,PF14961; PF12796,PF12796,PF12796,PF13637,PF12796,PF12796,PF12796,PF13637,PF12796,PF12796,PF12796,PF12796; PF12068,PF00566; PF11414,PF18797; PF15734,PF13855,PF13855; PF09229,PF08327; PF13855,PF00595,PF00595,PF00595; PF00595,PF07647; PF16214,PF00211,PF06327,PF00211; PF00210,PF00210; PF00038,PF00932; PF16197,PF00698,PF14765,PF08659; PF16562,PF00168,PF18436,PF00632; PF02574,PF00809,PF02607,PF02310,PF02965; PF01585,PF01728; PF04925,PF04925; PF02494,PF07699; PF00335,PF00595; PF01805,PF01805,PF12230,PF00240; PF07679,PF01392,PF00051,PF07714; PF07645,PF07645,PF17517; PF00569,PF05605; PF04851,PF00271,PF16783; PF00225,PF12423; PF00063,PF00784,PF14604,PF00784; PF01585,PF14709; PF08424,PF02170; PF00616,PF18151,PF02204; PF00887,PF13897; PF00130,PF00130; PF03098,PF01794,PF08022; PF05222,PF01262,PF05222,PF01262,PF12769,PF02233; PF12698,PF00005,PF12698; PF00651,PF10523; PF00010,PF00643; PF07679,PF07679,PF13927,PF07714; PF00225,PF00225; PF00289,PF02786,PF02785,PF00364,PF08326; PF01400,PF00629,PF00629; PF13499,PF13833,PF13499,PF13833,PF13499,PF13499; PF13499,PF13499,PF13833; PF02057,PF17387; PF00160,PF00076; PF02825,PF00632; PF00554,PF16179,PF12796,PF12796,PF12796,PF12796; PF13418,PF01344; PF00929,PF06839; PF14916,PF14917; PF13927,PF13927,PF13927; PF03351,PF03351,PF03351,PF03351,PF01390; PF11865,PF02259,PF08771,PF00454; PF09772,PF01532; PF02010,PF08016; PF00004,PF14637,PF14638; PF02934,PF02637; PF13895,PF07679,PF13882; PF00027,PF00610,PF00027,PF00618,PF00617; PF12796,PF00632; PF16863,PF13802,PF01055; PF12125,PF12937; PF10509,PF00288,PF08544; PF16740,PF11362; PF00028,PF00028,PF00028,PF00028,PF00028,PF00028,PF00028; PF01363,PF16696; PF00168,PF08151,PF00168,PF08165,PF08150,PF00168,PF00168,PF16165; PF12755,PF11916; PF00884,PF12548,PF13499; PF00435,PF02187; PF00063,PF06017,PF00018; PF12849,PF07714,PF00211; PF02615,PF02615; PF02319,PF02319; PF02874,PF16886,PF00006; PF00650,PF00102; PF01163,PF04882; PF00063,PF00784,PF00784,PF00373; PF08399,PF00092,PF08473; PF00069,PF08332; PF00630,PF00630,PF00630; PF02776,PF02775; PF00230,PF00230; PF00152,PF02938,PF04519; PF15554,PF15554; PF01912,PF01912; PF12248,PF12248,PF00092,PF00092,PF00092,PF12248,PF00092,PF00092; PF08709,PF02815,PF01365,PF08454; PF02770,PF01756; PF00001,PF07645,PF00561; PF01749,PF00514,PF00514,PF16186; PF13522,PF01380,PF01380; PF02383,PF03372,PF08952; PF01053,PF01053; PF00076,PF00076,PF00076,PF00076,PF00658; PF01413,PF01413,PF01413; PF12248,PF00092,PF00092,PF00092; PF18136,PF00476; PF15372,PF15372; PF00790,PF01363,PF12210,PF14799; PF00651,PF00651,PF08423,PF00076; PF00028,PF00028,PF00028,PF00028,PF00028,PF00028,PF00028,PF00028,PF00028,PF00028,PF02210,PF02210,PF01049; PF01105,PF01400,PF00431; PF00587,PF03129; PF13927,PF13927,PF13927,PF13927,PF13927,PF13927,PF13927; PF03456,PF02141,PF03455,PF02759,PF01477,PF02759; PF00501,PF00550,PF07993,PF00106; PF00530,PF00530,PF01186; PF00056,PF02866,PF13462; PF10510,PF10510; PF08082,PF08083; PF00083,PF01400; PF00069,PF12063; PF00059,PF01825; PF00595,PF15936; PF00611,PF14604; PF08169,PF01388,PF11717; PF17517,PF00090,PF00090,PF00090,PF00090,PF00090; PF12348,PF12348; PF06535,PF06534; PF03607,PF00069; PF00044,PF02800; PF10479,PF10479; PF00001,PF07258; PF03568,PF03568; PF00270,PF00271,PF00105,PF00104; PF16746,PF00169,PF01412,PF12796; PF00002,PF07992; PF03367,PF03367; PF00595,PF00620; PF01212,PF13637; PF08621,PF08620; PF09311,PF01363; PF02263,PF02263; PF05608,PF05608; PF00780,PF04916; PF00628,PF00628; PF04457,PF10469; PF05192,PF00488; PF00041,PF08719; PF16026,PF00531; PF13927,PF07679,PF13927; PF10263,PF04710; PF00026,PF00026; PF00814,PF00814; PF00431,PF00431,PF00431,PF00431,PF00089; PF08711,PF07500,PF01096; PF00266,PF01171; PF16878,PF05920; PF03029,PF03029; PF01179,PF00010,PF17780,PF00498,PF01585; PF14716,PF10391,PF14792; PF09379,PF14580,PF14580; PF12796,PF12796,PF12796,PF12796,PF12796,PF12796,PF12796,PF12796; PF07645,PF07645,PF07645; PF18770,PF04869,PF04871; PF15027,PF15024; PF00227,PF02244,PF00246; PF08585,PF16099; PF00151,PF00151; PF09162,PF03943; PF06278,PF16869,PF16858; PF00595,PF00595,PF15433; PF00575,PF00271,PF04408,PF07717; PF00621,PF01363,PF00169; PF04096,PF12110; PF17772,PF01853; PF00670,PF05221; PF11232,PF00271,PF16124; PF17852,PF12775,PF17857,PF12780,PF12777,PF12781,PF03028,PF18198,PF18199; PF12796,PF12796,PF14664,PF14666,PF14663,PF14668; PF03265,PF03265,PF03265,PF03265; PF04548,PF04548; PF02145,PF00780; PF00028,PF00028,PF00028,PF00028,PF00028,PF00028,PF00028,PF02210,PF02210,PF01049; PF00090,PF00090,PF00059; PF09497,PF12145,PF12145; PF00664,PF00005,PF00664; PF02969,PF07571; PF01485,PF01485; PF00092,PF00092,PF00092,PF00092,PF00092; PF02815,PF01365,PF00622,PF02026,PF02026,PF00622,PF00622,PF01365; PF07699,PF02494,PF02494,PF00090,PF07699; PF16113,PF17064; PF01661,PF13923,PF18102; PF05712,PF12796; PF02010,PF01477,PF08016,PF02010; PF00069,PF00648,PF01067; PF18038,PF00373,PF07714,PF03623; PF00063,PF00784,PF00373,PF00784; PF00085,PF00085,PF00085,PF00085,PF00085; PF00041,PF00041; PF01833,PF01833,PF01833,PF01833,PF01833,PF01833,PF01833,PF01833,PF10162,PF10162; PF14910,PF14910,PF14911; PF01769,PF01769; PF09405,PF08719; PF11597,PF18296,PF06333; PF05577,PF00014; PF00754; PF00160,PF00679; PF01833,PF07691,PF01833,PF01833,PF01833,PF01833,PF01833,PF01833,PF01833; PF14643,PF14643,PF14644; PF01400,PF00431,PF00431,PF07645,PF00431,PF00431,PF00431; PF01030,PF14843; PF00753,PF10996,PF07521,PF11718; PF07679,PF07679,PF00069,PF07679,PF00041,PF00069; PF13537,PF00733,PF00733; PF01401,PF01401,PF01401,PF01401,PF01401,PF01401; PF00930,PF00326; PF03351,PF01082,PF03712,PF03351; PF00147,PF00520; PF00878,PF00878,PF00878,PF00878,PF00878,PF00878,PF00878,PF00878,PF00878,PF00878,PF00878,PF00878,PF00878; PF01612,PF00570; PF04818,PF00076; PF03528,PF03528,PF03528,PF09311; PF01586,PF00010; PF00581,PF00581; PF01172,PF09377; PF09128,PF00621,PF17838; PF00520,PF00520,PF06512,PF00520,PF00520; PF00024,PF00024; PF00014,PF00014,PF00014,PF00041,PF00014,PF00014,PF00014,PF00014,PF00014,PF00014,PF00014,PF00041,PF00014,PF00014,PF07679,PF07679; PF00095,PF00095,PF00095; PF05154,PF05154; PF00667,PF00175; PF00240,PF12148,PF00628,PF02182; PF08487,PF00092; PF00028,PF00028,PF00028,PF00028,PF00028,PF00028,PF00028,PF00028,PF00028,PF00028,PF00028,PF00028,PF00028,PF00028,PF00028,PF00028,PF00028,PF00028,PF00028,PF00028,PF02210; PF00270,PF00567; PF01822,PF00094,PF08742,PF01826,PF00051; PF00055,PF00052,PF00053,PF06009,PF00054,PF02210,PF00054,PF02210,PF02210; PF01429,PF16564,PF14048; PF03803,PF05826,PF02852; PF00595,PF18012; PF00168,PF00144; PF11069,PF11069; PF00406,PF00406,PF00406; PF07177,PF08477,PF16095,PF13676; PF01217,PF00928; PF10504,PF15715; PF00811,PF00811; PF02010,PF01477,PF08016,PF08016; PF09202,PF01163; PF00106,PF00629; PF00458,PF00458; PF14240,PF14240,PF02045; PF06297,PF00412,PF06297,PF00412,PF00412; PF13855,PF13855,PF13855,PF13855,PF13855,PF13855; PF00788,PF00788,PF01843,PF00595; PF09271,PF09270; PF00063,PF00017; PF00270,PF18119,PF00271,PF11648; PF18738,PF12796,PF12796,PF12796,PF12796,PF12796; PF00988,PF00117,PF02786,PF02787,PF02786,PF02142,PF01979,PF02729,PF00185; PF12397,PF08146; PF01602,PF02883; PF02854,PF02854,PF04050; PF00194,PF00226; PF00682,PF07836; PF10613,PF00060,PF10613; PF18424,PF05454; PF00629,PF00629,PF00629,PF00629,PF00629,PF00629; PF12054,PF00176,PF00271; PF01602,PF02883,PF02296; PF02140,PF00090,PF00090,PF00090,PF00090,PF00090; PF01259,PF00731; PF00868,PF01841,PF00927; PF00085,PF18108,PF18371,PF04777; PF04227,PF00294; PF06602,PF06602; PF00013,PF00270,PF00271; PF01424,PF00270,PF00271,PF04408,PF07717,PF04146; PF00071,PF08356,PF08355; PF06701,PF06701,PF02825; PF00028,PF01049; PF12698,PF00005; PF08385,PF08385,PF08393,PF08393; PF01153,PF01153; PF00053,PF11838; PF12775,PF17857,PF12780; PF00439,PF00439,PF00439,PF00439,PF01426,PF00505; PF01243,PF10590; PF02170,PF02170,PF02171,PF02171; PF02736,PF00063,PF00063,PF01576; PF00538,PF00125; PF18400,PF18401,PF18402,PF18403,PF06427,PF18404; PF00092,PF00084,PF02494,PF02494; PF00836,PF03098,PF01794,PF08022,PF08030; PF08403,PF00324,PF03522; PF00919,PF04055,PF01938; PF01388,PF12031; PF04621,PF00178; PF00626,PF00626,PF00626,PF00626; PF08514,PF03281; PF03835,PF10403,PF10404,PF10405; PF18114,PF00271,PF18147,PF12513; PF00431,PF00431,PF00084,PF07699,PF07699; PF01846,PF01846; PF01562,PF01421,PF17771; PF00094,PF00024,PF00094,PF00094,PF00094; PF00092,PF00092,PF00092,PF00092,PF00092,PF00092,PF13676,PF13676; PF18017,PF17740; PF02535,PF02535; PF12796,PF12796,PF01529; PF07690,PF00931,PF00931; PF06012,PF06025,PF06025,PF02825,PF00632; PF06816,PF12796,PF12796,PF11936; PF01399,PF08375,PF00147; PF00651,PF00386; PF10561,PF10561; PF14837,PF14838; PF17125,PF01189; PF14921,PF14921; PF02820,PF02820,PF02820,PF02820,PF12140; PF02759,PF12068,PF00566; PF01778,PF04874; PF00569,PF00569,PF05605; PF13927,PF01179; PF12796,PF00520,PF00335; PF00792,PF00613,PF00454,PF00787,PF00168; PF00069,PF00069,PF00069; PF12796,PF12796,PF12796,PF12796,PF13637,PF12796,PF12796,PF12796; PF00168,PF17820,PF00621; PF00412,PF00412,PF00412,PF00412,PF00412; PF11952,PF01424; PF00595,PF17820; PF03159,PF17846; PF04176,PF04176; PF13414,PF13414,PF13844; PF01302,PF02017; PF13499,PF13499,PF13833,PF13499,PF13499,PF13499,PF13499,PF13833,PF13499; PF00884,PF14707; PF00270,PF00271,PF04408,PF00567; PF03901,PF03901; PF00456,PF02779,PF02780; PF00611,PF10291; PF03151,PF03281; PF00875,PF03441,PF05773,PF00069,PF13393; PF02008,PF16866; PF00310,PF04898,PF01645,PF01493,PF14691,PF07992; PF06588,PF13415; PF00307,PF00307; PF13424,PF13424,PF13424,PF13424,PF13424,PF13424,PF12770; PF00535,PF00652,PF04832; PF08719,PF00271,PF01094,PF01094; PF13855,PF13855,PF13855,PF13855,PF13855,PF13855,PF13927,PF07679,PF07679; PF00225,PF00225,PF00928; PF00109,PF02801,PF16197,PF00698,PF14765,PF00107,PF08659,PF00975; PF15787,PF14844,PF02138,PF01363; PF00169,PF00169,PF00784; PF02837,PF00703,PF02836; PF08393,PF12774; PF02018,PF00331; PF02210,PF02210,PF16184,PF16184,PF16184,PF16184,PF16184,PF16184,PF16184,PF16184,PF16184; PF01822,PF00051,PF00051; PF00004,PF02865; PF03813,PF17403,PF17404,PF17405,PF17406,PF17407,PF01423; PF13895,PF00656; PF03942,PF03942; PF02820,PF02820,PF02820,PF00536; PF00076,PF00076,PF15519; PF01490,PF00386; PF04928,PF01909,PF04926; PF00324,PF00324,PF03522,PF03522; PF02171,PF02171; PF00530,PF00530,PF00530,PF00530,PF00530,PF00530,PF00530,PF00530,PF00530,PF00530,PF00530,PF00530,PF00530,PF00530,PF00530,PF00530,PF00530,PF00530,PF00530,PF00530,PF00530,PF00530,PF00530,PF00530,PF00530,PF00530; PF01369,PF00169; PF14604,PF14604,PF00018; PF00431,PF00431,PF00431,PF00089,PF00629,PF00629; PF02736,PF00063,PF00063,PF00063,PF01576; PF02535,PF00595; PF00169,PF02174; PF00754,PF07714; PF08069,PF00312; PF00781,PF00609; PF00435,PF00435,PF00435,PF09068,PF09069,PF00569; PF00307,PF00307,PF00435,PF00435,PF00435,PF08726; PF13857,PF12796; PF00307,PF00621,PF07653,PF00017; PF01403,PF00090,PF00090,PF00090; PF04969,PF05002; PF01400,PF01400,PF00431; PF13857,PF08648; PF00557,PF16188; PF05183,PF05753; PF00595,PF15936,PF00412,PF00412; PF01048,PF01602; PF13499,PF13499,PF13499,PF13499,PF13499; PF13638,PF17216,PF17849,PF00773; PF01213,PF08603; PF07679,PF13927,PF07679; PF01749,PF00514,PF00514,PF00514,PF00514,PF16186; PF01421,PF00200,PF08516; PF12780,PF12777,PF12781,PF03028,PF18199; PF00069,PF04212; PF00094,PF00094,PF00094; PF08430,PF00250; PF05693,PF05693; PF16489,PF01825; PF00568,PF05210; PF00028,PF00028,PF00028,PF00028,PF00028,PF00028,PF00028,PF00028,PF00028; PF03435,PF03062; PF00743,PF13738; PF18018,PF04042; PF00004,PF00004,PF17862,PF05672; PF00755,PF08016; PF07700,PF07701,PF07701,PF00211; PF01583,PF14306,PF01747; PF00071,PF00565,PF00565,PF00565,PF00565,PF00567; PF03114,PF14604; PF13857,PF13920,PF13920; PF15473,PF00551,PF02911,PF00171,PF00171; PF01823,PF16977; PF07965,PF08725; PF00676,PF00676; PF00723,PF00723,PF00723; PF16189,PF00557,PF16188; PF01536,PF01536; PF05422,PF16978,PF16979; PF03871,PF01191; PF00191,PF00191,PF00191,PF00191,PF00191,PF00191,PF00191; PF00001,PF00051,PF00051,PF00051,PF00051,PF13855,PF13855,PF13855,PF13855,PF00001; PF13086,PF13086,PF13087,PF00773,PF13086,PF13087; PF07576,PF13639,PF02148; PF00412,PF00069; PF14632,PF14641,PF14639,PF14635,PF14633; PF12796,PF08344,PF00520; PF01028,PF14370; PF00431,PF00431,PF00431,PF00431,PF00431,PF00431,PF00431,PF00431,PF00431,PF00431,PF00431,PF00431,PF00431,PF00431,PF00431,PF00431,PF00431,PF00431,PF00431,PF00431,PF00431,PF00431,PF00431,PF00431,PF00431,PF00431,PF00431; PF07002,PF15636; PF13802,PF01055; PF00890,PF02910; PF00431,PF00431,PF00084,PF07699,PF02494,PF07699,PF07699,PF07699,PF07699; PF05222,PF01262; PF00994,PF01507; PF01554,PF01554; PF00787,PF00069; PF01412,PF06456; PF00270,PF04408,PF07717; PF13915,PF13889; PF13688,PF16698; PF08926,PF00069; PF06371,PF06367,PF06367,PF02181; PF00534,PF00307,PF02187; PF02919,PF01028,PF14370; PF16864,PF00891; PF01421,PF05986,PF08685; PF00530,PF00530,PF00530,PF00530,PF00530,PF00530,PF00530,PF00530; PF13927,PF13927,PF13927,PF13927,PF13927,PF13927,PF07679,PF13927,PF07679,PF13927,PF13927,PF13927,PF07679,PF13927,PF13927,PF13927,PF13927,PF13927,PF13895; PF05833,PF05670,PF11923; PF00010,PF12533; PF16418,PF16417,PF16415,PF12842,PF04054; PF00137,PF00137,PF00137; PF00069,PF11629; PF05224,PF13888; PF12781,PF03028; PF00616,PF12004; PF15902,PF15901; PF00622,PF10607; PF00933,PF01915; PF04081,PF07859,PF07859; PF02210,PF13385,PF13385,PF13385; PF06119,PF00094; PF07946,PF07946; PF00025,PF00059; PF06762,PF06762; PF00009,PF03144,PF14492,PF00679; PF00431,PF00629,PF00629,PF00629,PF13676; PF03849,PF03849,PF18307; PF00339,PF02752,PF00339,PF02752; PF13424,PF13424,PF13424; PF00059,PF00092; PF00790,PF03127; PF03399,PF16769; PF01926,PF16897,PF02824,PF03666,PF03666; PF01266,PF06309; PF00005,PF12698,PF00005; PF00270,PF00271,PF08152; PF00244,PF00244; PF12066,PF04959; PF18738,PF12796,PF12796; PF13671,PF08590,PF01713,PF16026; PF04697,PF04696; PF07657,PF01414; PF15501,PF15501; PF06221,PF04266; PF08385,PF08385,PF08393,PF12774,PF12774,PF17852,PF12775,PF12780,PF12781,PF03028,PF18198; PF02010,PF01477,PF08016,PF01477; PF00226,PF00085,PF00085,PF00085,PF00085; PF12297,PF12297; PF03105,PF03124; PF00076,PF00076,PF17654; PF00595,PF00625,PF00625; PF00619,PF00595,PF00595,PF00595,PF00625; PF04057,PF01336,PF16900,PF08646; PF13855,PF13855,PF13855,PF13855; PF14658,PF05781; PF00412,PF14604; PF18336,PF17904; PF00240,PF01020; PF13866,PF13867; PF08385,PF08393,PF12774,PF12774,PF17852,PF12775,PF12780,PF12777,PF12777,PF12781,PF03028,PF18198,PF18199; PF01799,PF01315,PF02738,PF02738; PF07933,PF10505; PF00225,PF14739; PF00610,PF00610,PF17820; PF02844,PF01071,PF02843,PF00586,PF02769,PF00551; PF17682,PF09734; PF09112,PF09113; PF05817,PF05817,PF05817; PF04055,PF08608; PF06730,PF13359; PF00403,PF00403,PF00403,PF00403,PF00122,PF00702; PF02318,PF17820,PF00168,PF00168; PF00530,PF00530,PF01825,PF00002; PF00085,PF00085,PF13848,PF00085; PF09794,PF09794; PF08631,PF08631; PF00782,PF01331,PF03919; PF13705,PF13639; PF00704,PF00704,PF01607,PF01607; PF00133,PF00133,PF08264; PF01545,PF04900; PF00629,PF00629,PF00629,PF00629,PF00629,PF00629,PF00629,PF00629,PF00629,PF00629; PF16014,PF00291; PF18552,PF18553,PF01409; PF07540,PF03914; PF13927,PF16489,PF01825,PF00002,PF00530; PF01822,PF01822,PF01822,PF01822,PF01822,PF01822,PF01822; PF02140,PF00090; PF03456,PF02141,PF03455; PF00018,PF00017,PF07714,PF08919; PF15239,PF15239; PF13423,PF04408; PF00568,PF00786; PF04563,PF04561,PF04565,PF06883,PF00562,PF04560; PF00472,PF00293; PF00090,PF00090,PF00090,PF00090,PF00090,PF00090,PF00090,PF00090,PF00090,PF00090; PF13833,PF13499; PF18418,PF02338; PF16977,PF16977; PF13424,PF13424,PF13424,PF13424; PF00071,PF01248; PF00209,PF00209,PF00209,PF00147; PF04037,PF04046; PF04825,PF04824; PF12483,PF13920; PF07738,PF00625; PF05721,PF00335; PF00130,PF00130,PF00788,PF00781,PF00609; PF00249,PF13921,PF09316; PF17408,PF05292; PF01014,PF01014,PF16673,PF00651; PF00113,PF08719; PF16209,PF16212,PF16212; PF07524,PF10406; PF03915,PF03915; PF13927,PF07679,PF01392,PF13927,PF07679; PF12796,PF12796,PF12796,PF12796,PF12796,PF12796,PF12796,PF12796,PF12796,PF12796,PF12796,PF12796,PF12796,PF12796,PF12796,PF12796,PF12796,PF00520; PF12796,PF12796,PF12796,PF12796,PF12796,PF12796,PF12796,PF12796,PF12796,PF12796,PF12796,PF13637; PF00415,PF00415,PF00415,PF00415,PF00651; PF00051,PF00051,PF00051; PF02221,PF02221; PF00520,PF03493; PF02185,PF02185,PF02185,PF00069,PF00433; PF08953,PF16300,PF08953,PF16300; PF06140,PF01161,PF05773,PF00102; PF00520,PF00520,PF00520,PF00520,PF00520; PF01545,PF16916; PF14924,PF00333,PF03719; PF04558,PF04557,PF00749,PF03950; PF00811,PF05649,PF05649,PF01431; PF00028,PF00028,PF02140; PF02487,PF02487; PF00595,PF07653,PF00625; PF07173,PF07173; PF01661,PF13716; PF14604,PF00018,PF14604,PF14604,PF00018,PF00621,PF16652,PF00168; PF02615,PF02615,PF02615,PF02615; PF07923,PF11882,PF11882; PF01150,PF14945; PF07648,PF00053,PF07648,PF00054,PF00054,PF00054; PF00692,PF04548; PF04727,PF16457; PF02383,PF12456; PF06464,PF00501,PF00501; PF01798,PF09785; PF01411,PF07973,PF02272; PF11957,PF00531; PF00069,PF16579; PF10396,PF12631,PF01926; PF06839,PF10237,PF06733,PF06733,PF06733,PF06777,PF13307; PF00076,PF00567; PF11817,PF11817,PF13868; PF01391,PF01391,PF01391; PF00183,PF02518,PF00183; PF00067,PF01835,PF07703,PF00207,PF07678,PF07677; PF16399,PF13086,PF13087; PF09457,PF08366; PF00373,PF09380,PF08736; PF13838,PF00637,PF00637,PF00637,PF00637,PF00637,PF00637,PF00637; PF00719,PF00719; PF17913,PF08645; PF00995,PF00995; PF01602,PF14796; PF00271,PF03368,PF02170,PF00636; PF02114,PF02114; PF17959,PF04960,PF12796; PF06482,PF00226,PF01556; PF12894,PF12896; PF00530,PF00530,PF00530,PF00530,PF00530,PF00100; PF00331,PF00331,PF12012; PF04212,PF00648,PF01067; PF01094,PF00003; PF00764,PF00764; PF02878,PF03645; PF00232,PF00232; PF16178,PF04547,PF04547; PF00093,PF00094,PF08742; PF00289,PF02786,PF02785; PF01390,PF01390; PF00017,PF00017; PF00069,PF00085; PF08797,PF00176,PF00271; PF04997,PF00623,PF04983,PF05000,PF04998,PF04992,PF04990; PF07992,PF14721; PF12090,PF12090; PF05221,PF05221,PF00670; PF00076,PF00786,PF00069; PF03160,PF03160,PF01699; PF14652,PF14652; PF00530,PF02010,PF01477,PF08016; PF06831,PF06839; PF00164,PF00651,PF07707; PF03009,PF03009,PF12796,PF13637; PF17888,PF16000; PF12214,PF06886; PF15035,PF15035; PF09379,PF00373,PF13920; PF00730,PF14815; PF02931,PF02931,PF02931,PF02932,PF02931,PF02932; PF06350,PF07859; PF02190,PF03226; PF00466,PF17777; PF00090,PF00090,PF00090,PF00090,PF00090,PF00090,PF00090,PF00090; PF14551,PF00493,PF17855,PF18263; PF14821,PF00291; PF00704,PF00704; PF13873,PF13613,PF13359; PF10374,PF10373,PF13638; PF09727,PF12796,PF12796; PF08172,PF00106; PF06701,PF06701,PF18346,PF18346,PF13857; PF00092,PF17979,PF00092,PF00092; PF00629,PF00051,PF00051,PF00051,PF00051,PF00102,PF00102; PF08442,PF00549; PF08221,PF05645; PF00630,PF00630,PF00630,PF00630,PF00630; PF09805,PF01094,PF07714,PF00211; PF07645,PF07645,PF00094; PF17771,PF09637; PF01414,PF00225,PF13931; PF02931,PF02932,PF02931,PF02932,PF00266; PF13879,PF00191,PF00191,PF00191; PF08409,PF13414,PF14559; PF13927,PF00041,PF00041,PF00041,PF00041,PF00041,PF00102,PF00102; PF00001,PF00001; PF00485,PF14681; PF03607,PF03451; PF00651,PF00178,PF00001; PF14444,PF14443; PF00147,PF13520; PF01822,PF00801; PF07994,PF01658; PF01205,PF00102,PF00102; PF00784,PF00784,PF00784,PF00373,PF01399; PF00004,PF17862,PF00439,PF00378,PF02737,PF00725; PF02475,PF02475; PF00530,PF00629,PF00530,PF00092; PF00435,PF00435,PF00435,PF00435,PF00435,PF00435,PF00435,PF00435,PF00435,PF00018,PF00435,PF00435,PF00435,PF00435,PF00435,PF00435,PF00435,PF00435,PF00435,PF00435,PF13499,PF08726; PF00919,PF04055; PF02931,PF02932,PF10162; PF16184,PF16184,PF16184,PF16184,PF16184,PF16184,PF03160,PF03160,PF03160,PF03160,PF03160; PF00035,PF00035,PF00271,PF04408,PF07717; PF00130,PF00130,PF00069,PF00433; PF00264,PF00264,PF00093,PF00093,PF00093,PF00093,PF00093,PF00093,PF00094; PF10205,PF10212; PF01762,PF13927; PF04928,PF04926; PF03485,PF00750; PF00834,PF00834; PF15711,PF15711,PF03071; PF01056,PF00010; PF00028,PF00028,PF00028,PF00028,PF00028,PF00028,PF00028,PF00028,PF00028,PF00028,PF00028,PF00028,PF00028; PF17794,PF01505,PF01505,PF17794,PF01505,PF17796,PF17795,PF11978; PF05195,PF00557; PF00169,PF01852; PF00386,PF09334; PF05743,PF09454; PF18139,PF18139; PF11715,PF11715; PF00179,PF00179; PF14073,PF06657; PF08032,PF00588; PF00435,PF00621,PF00621,PF07679,PF00069; PF00459,PF13927,PF07679; PF00890,PF01039; PF07645,PF07645,PF07645,PF07645,PF17517,PF07645,PF07645,PF07645,PF17517; PF01984,PF12248,PF00092; PF02373,PF14808; PF04034,PF04034; PF02463,PF06470,PF02463; PF10408,PF04564; PF00355,PF04305,PF04305; PF01918,PF01565; PF06148,PF12022; PF00318,PF16122; PF01650,PF14828; PF06951,PF06951; PF00092,PF00090; PF00431,PF00431,PF00431,PF00089; PF13656,PF00656; PF10601,PF00153,PF00153,PF00153; PF00059,PF00057,PF00431,PF00431; PF00621,PF16652; PF13793,PF14572; PF05378,PF01968,PF02538; PF00621,PF00618,PF00617; PF07679,PF00041; PF12796,PF07714; PF15244,PF15244,PF15244; PF01571,PF08669; PF12371,PF00041; PF18262,PF03483,PF17759; PF00812,PF12796; PF12796,PF12796,PF12796,PF13637,PF13637,PF12796,PF13857,PF13857,PF13637,PF00536,PF00644; PF17285,PF05185,PF17286; PF13927,PF13927,PF13927,PF13927,PF07679,PF13882; PF00226,PF02889; PF13832,PF00611,PF00018,PF07653; PF08499,PF00233; PF00385,PF00176,PF00271,PF18375,PF13907; PF18266,PF05450; PF05378,PF01968,PF06032,PF00386; PF00104,PF00104; PF00413,PF00045; PF17820,PF00621; PF17820,PF15410; PF13927,PF07679,PF07679,PF07679,PF07679,PF00041,PF00041; PF06068,PF17856; PF00046,PF00046,PF00046,PF00046; PF17791,PF07703,PF00207,PF07678,PF07678,PF07677; PF00755,PF00755,PF00755; PF09458,PF09458; PF12409,PF00122; PF00017,PF00169; PF00270,PF00271,PF00685; PF00999,PF00999; PF00017,PF00018; PF04000,PF09368; PF00090,PF00090,PF00090,PF00059,PF00059; PF01390,PF00629,PF00431; PF00640,PF00595,PF00595; PF00337,PF00337,PF00337; PF00207,PF07678; PF06701,PF00569,PF06701,PF06701,PF18346,PF12796,PF05282; PF01144,PF01144; PF18139,PF00147; PF00530,PF00058,PF16472; PF15112,PF12796,PF13688; PF00651,PF07707,PF13964; PF01709,PF00652; PF00505,PF01063; PF10277,PF10277; PF13639,PF00005,PF01061; PF00307,PF00435,PF00435,PF00435; PF00415,PF00415,PF00415,PF00415,PF00415,PF00173,PF06701,PF11515,PF00569,PF00569,PF00415,PF00415,PF00415,PF00415,PF00415,PF00415,PF00415,PF00415,PF00415,PF00415,PF00632; PF12047,PF02008,PF01426,PF01426,PF00145; PF00291,PF00939; PF11620,PF02198,PF00178; PF05670,PF02257; PF01426,PF01448,PF17226; PF01400,PF16977,PF00431,PF00051; PF09726,PF09726; PF00173,PF04116; PF12053,PF00595,PF00595; PF06418,PF00117; PF14816,PF14816; PF02776,PF00205,PF02775,PF13489; PF13649,PF13489; PF13543,PF07714; PF15921,PF15921; PF03453,PF00994,PF03454; PF16725,PF00004; PF13639,PF00176,PF00271,PF09110,PF09111; PF03301,PF03301; PF14868,PF14868; PF01661,PF01661,PF00644,PF02275; PF03372,PF06839; PF03630,PF01937; PF00530,PF00530,PF00530,PF00092,PF00090,PF00090,PF00090; PF03721,PF00984,PF03720; PF06119,PF06119; PF01803,PF01803; PF09070,PF08324; PF01344,PF01344,PF01344,PF01344; PF00085,PF06201; PF11942,PF03439; PF00080,PF00080,PF00080,PF00080; PF01119,PF16413; PF01391,PF01413; PF09743,PF09743; PF16500,PF00134,PF02984; PF08711,PF06881; PF18139,PF18139,PF00520; PF08801,PF03177; PF00749,PF03950,PF00458,PF00458,PF00458,PF00458,PF00458,PF00458,PF00587,PF03129,PF09180; PF02494,PF07699,PF02494,PF02494,PF07699; PF07885,PF02888; PF12796,PF12796,PF12796,PF12796,PF13637,PF12796,PF12796,PF13733,PF02709; PF16977,PF00754,PF00431,PF00059,PF00001,PF16977,PF00431; PF12796,PF12796,PF12796,PF12796,PF12796,PF12796,PF12796,PF12796,PF12796; PF13499,PF13499,PF13499,PF13499,PF13499,PF13499,PF13833,PF13499,PF13499,PF13499; PF05773,PF06544; PF00092,PF06668; PF00168,PF02845; PF12796,PF13857,PF12796,PF13637,PF12796; PF00025,PF13923; PF04734,PF17048; PF03747,PF03747; PF00246,PF00246; PF00051,PF01403; PF07524,PF00628,PF00069; PF01112,PF01112; PF07992,PF18267,PF04324,PF03460,PF01077; PF03146,PF00090; PF10034,PF10034; PF00505,PF12336; PF05652,PF11969; PF00493,PF17855,PF00493,PF17855; PF00133,PF00133; PF16739,PF16739; PF00206,PF10415; PF13661,PF10637; PF17820,PF00595; PF08454,PF00520; PF00130,PF00168,PF06292,PF10540,PF00168; PF04675,PF01068; PF07728,PF17865,PF07728,PF17867,PF07728,PF07728; PF00041,PF07714; PF08163,PF02259,PF00454; PF01873,PF02020; PF15678,PF15678; PF00754,PF07679; PF00069,PF00059; PF00564,PF00130,PF00069; PF16159,PF00250; PF08766,PF00782; PF17900,PF01433,PF11838,PF17900,PF01433,PF11838,PF17900,PF01433,PF11838; PF15905,PF15908; PF01833,PF01833,PF01833,PF01833,PF01833,PF01833,PF01833,PF01833,PF01833,PF01833,PF10162,PF10162; PF00175,PF14604; PF00270,PF00270; PF00086,PF10591,PF00086,PF10591; PF17807,PF02148,PF00443; PF16282,PF05499; PF00194,PF00194,PF00042; PF00621,PF17838; PF13000,PF13000; PF00194,PF04053; PF01593,PF01593; PF00307,PF00595; PF00778,PF02377,PF00595,PF00610; PF07679,PF13927,PF13927; PF01150,PF01150; PF09169,PF09103,PF09121,PF09104; PF00432,PF00432,PF00432,PF00432; PF00651,PF00651; PF00362,PF08725; PF01335,PF01335; PF07562,PF00003; PF16589,PF00644,PF08487,PF13768,PF00012; PF01094,PF01094,PF01094,PF01094,PF01094,PF00003; PF00106,PF02036; PF02136,PF00076; PF00754,PF02210,PF02210,PF02210,PF02210; PF08326,PF01039,PF01039; PF02170,PF02171,PF02171; PF00653,PF12356,PF00179; PF01008,PF00059; PF00431,PF00089; PF00658,PF00632; PF18139,PF18139,PF00520,PF16519; PF00476,PF00476; PF01733,PF01733; PF15669,PF13347; PF00645,PF04675,PF01068,PF01068,PF04679,PF16759; PF00335,PF00058,PF00058,PF00058,PF00058,PF14670,PF00058; PF05890,PF05890,PF05890; PF04088,PF07653; PF14324,PF02891; PF13927,PF13927,PF07679,PF07679,PF07679,PF00041; PF13927,PF13895; PF00009,PF00679,PF06421; PF05076,PF12470; PF07679,PF13927,PF13927,PF13927,PF00041,PF00041,PF00041; PF03999,PF13639; PF07815,PF13672; PF07645,PF07645,PF16414,PF12349; PF15785,PF00454; PF02141,PF03455; PF00752,PF00867,PF18704; PF01266,PF16350,PF01571; PF14604,PF07653; PF08719,PF04084; PF00462,PF00610,PF04784; PF01433,PF09127; PF15011,PF16209,PF00122,PF13246,PF16212; PF00595,PF15936,PF00412; PF07529,PF07533,PF00176,PF00271,PF14619,PF00439; PF11878,PF00169,PF14429,PF06920; PF01033,PF01033,PF09412; PF16205,PF00366; PF06701,PF06701,PF18346,PF12796,PF12796,PF12796,PF12796; PF11878,PF14429,PF06920; PF00373,PF00617,PF00388,PF00387,PF00788; PF14786,PF00069; PF02629,PF00549; PF08709,PF02815; PF13688,PF01146; PF00385,PF01393; PF00788,PF01843,PF00595; PF03160,PF03160,PF13385,PF03160,PF03160,PF03160,PF03160,PF03160; PF16899,PF00250; PF16704,PF01465; PF14222,PF14228,PF14225; PF00899,PF10585,PF09358; PF00621,PF16614,PF16523; PF00092,PF08487,PF00092; PF12796,PF00536; PF00076,PF08777; PF16881,PF04055; PF00685,PF08441; PF03834,PF00181; PF02789,PF00883; PF00899,PF16190,PF16191; PF00249,PF04433; PF01392,PF00051,PF07714; PF00069,PF08719,PF00135; PF01400,PF01400,PF00629,PF00051,PF00051,PF00051,PF00051,PF00051; PF00334,PF05186; PF00028,PF00028,PF00028,PF00028,PF00028,PF00028,PF00028,PF00028,PF00028,PF00028; PF00307,PF00630; PF07679,PF13927,PF07679,PF03098; PF07714,PF01344,PF01344; PF03828,PF03828; PF00307,PF00307,PF00307,PF00307,PF17956; PF04811,PF08033,PF04815; PF03957,PF00170,PF00170; PF01846,PF01846,PF01846,PF01846; PF07679,PF07679,PF07679,PF07679,PF07679,PF07679,PF07679,PF07679,PF07679,PF07679,PF07679,PF07679,PF07679; PF02838,PF00728; PF00849,PF16646,PF00615,PF08833,PF00778; PF01285,PF17725; PF14737,PF14740; PF10036,PF10036; PF14826,PF00557,PF08644,PF08512; PF09739,PF09739; PF00017,PF12796,PF12796,PF00017,PF07714; PF03464,PF03465; PF02749,PF01729; PF13649,PF12589; PF00536,PF00536,PF07647; PF00069,PF04916; PF02838,PF00728,PF00728; PF00155,PF00155; PF00082,PF12580; PF00063,PF03166; PF00536,PF00620,PF00017,PF16454,PF00017; PF16209,PF16212; PF14438,PF06741; PF03366,PF17793; PF17832,PF01253; PF00350,PF00069; PF13281,PF00069; PF12738,PF12738,PF16770; PF04212,PF00004,PF09336; PF00069,PF01822,PF01822,PF01822; PF09247,PF12157,PF15288,PF00439,PF00439; PF00009,PF03144; PF08241,PF08241; PF00225,PF00787; PF16589,PF00644,PF08487,PF13768,PF03850,PF03850; PF01936,PF11608,PF12872,PF12872; PF00071,PF01412,PF12796; PF03435,PF16653; PF00595,PF02208,PF07653,PF00018,PF14604; PF01370,PF08338; PF00431,PF00431,PF00051; PF01392,PF01392; PF17047,PF00168; PF03735,PF03299; PF10481,PF10481; PF00055,PF00053,PF00052,PF00053; PF16477,PF07798; PF01749,PF00514,PF00514,PF00514,PF16186; PF09409,PF01841,PF04721; PF03189,PF03189; PF00784,PF00620; PF16184,PF16184,PF16184,PF16184,PF16184,PF16184,PF16184,PF16184,PF16184,PF16184,PF16184,PF03160,PF00059; PF01650,PF00180; PF05843,PF00875,PF03441; PF02089,PF02089,PF00501; PF13499,PF13499,PF00041; PF01728,PF11861,PF07780,PF07780; PF11704,PF16692; PF15718,PF15718; PF00503,PF13855; PF00092,PF00092,PF00092,PF03881; PF00084,PF00084; PF02176,PF02176,PF02176; PF09058,PF00595,PF00595,PF00625; PF07679,PF13927,PF13927,PF07679,PF07714; PF14727,PF14727,PF14728; PF07699,PF07699; PF00530,PF00530,PF00530,PF00092,PF00092,PF00092; PF06701,PF18346,PF13637,PF00644; PF00498,PF00069; PF12777,PF18198; PF02893,PF06602; PF10613,PF00060,PF00060; PF00130,PF00781,PF00609,PF12796; PF00651,PF07707,PF01344,PF01344,PF01344; PF07645,PF00090; PF13927,PF00629,PF13927,PF00629,PF00629; PF09735,PF09735; PF07851,PF07851; PF08412,PF00520,PF00027; PF11229,PF11229; PF05994,PF01130; PF15924,PF00534; PF16744,PF07690,PF07690; PF00130,PF00781; PF05804,PF05804; PF08487,PF13768,PF00046,PF00046; PF03810,PF08506,PF03378; PF02854,PF09088,PF09090; PF00334,PF00334,PF00334,PF09458; PF07650,PF00189; PF08700,PF16528; PF00035,PF00035,PF00035,PF16482; PF15353,PF16002; PF13688,PF17771,PF17771,PF17771; PF04855,PF04855; PF01799,PF00941,PF03450,PF01315,PF02738,PF02738,PF02738,PF01585; PF16209,PF13246,PF16212; PF00651,PF07707,PF01344,PF01344,PF01344,PF01344,PF01344,PF01344; PF00226,PF07173,PF07173; PF00569,PF16577; PF16575,PF06807; PF00169,PF18385,PF02196,PF00621; PF00152,PF01477; PF00619,PF00656,PF00656; PF00375,PF00068; PF12423,PF12473,PF01302; PF00069,PF00780; PF00179,PF00179,PF00179,PF00004,PF17872,PF09079; PF00828,PF00828; PF06325,PF05148; PF18295,PF00883; PF01113,PF05173; PF00355,PF07992; PF01087,PF01087,PF02744; PF08271,PF07741; PF01401,PF01401; PF00651,PF00059; PF06701,PF00569,PF06701,PF18346,PF18346,PF12796,PF12796; PF07679,PF07679,PF07679,PF07679,PF07679,PF07679,PF00041,PF00069,PF07679; PF00041,PF00041,PF00102,PF00102; PF01335,PF01661,PF00644; PF13850,PF07970; PF08153,PF01926; PF13589,PF17942; PF00085,PF00462,PF00462,PF00405,PF00443; PF06701,PF00569,PF06701,PF18346,PF18346,PF12796,PF12796,PF13920; PF00289,PF02786,PF02785,PF00364; PF17207,PF00493,PF17855; PF07992,PF18267; PF02854,PF02847,PF02847,PF02020,PF02020; PF16561,PF04739; PF00788,PF00063,PF00063,PF00063,PF00620; PF02403,PF00587; PF08685,PF01822; PF00209,PF01084; PF00293,PF02996; PF00240,PF17978; PF00035,PF02137; PF12796,PF12796,PF12796,PF01529; PF00595,PF00168; PF00209,PF14697; PF17771,PF11830,PF00566; PF15025,PF15016; PF00241,PF08385,PF08393,PF12774,PF17852,PF12775,PF17857,PF12780,PF12777,PF12781,PF03028,PF18198,PF18199,PF00781; PF04928,PF01909; PF17900,PF17900,PF01433,PF11838; PF00307,PF00307,PF00630,PF00630,PF00630,PF00630,PF00630,PF00630,PF00630,PF00630,PF00630,PF00630,PF00630,PF00630,PF00630,PF00630,PF00630,PF00630,PF00630,PF00630,PF00630,PF00630,PF00630,PF00630,PF00630; PF02251,PF02252; PF07034,PF18137; PF00001,PF04775; PF00017,PF00017,PF00102; PF18100,PF00233; PF03731,PF02735,PF03730,PF08785; PF15390,PF15390; PF00051,PF01833,PF01833,PF01833,PF01833,PF01833,PF01833,PF01833,PF01833,PF01833,PF01833,PF10162,PF10162; PF02877,PF05406,PF02877,PF00644; PF01661,PF01661,PF00644,PF01661,PF01661,PF00644; PF04376,PF04377; PF01956,PF01956; PF00643,PF00630; PF00595,PF00102; PF01369,PF15410; PF02690,PF01266,PF16350,PF01571,PF08669; PF05600,PF00059; PF13450,PF05804; PF12796,PF13637,PF00063; PF17904,PF12235; PF13768,PF13768,PF13768; PF00106,PF01575,PF02036; PF03153,PF03153; PF03098,PF03098,PF00041; PF00038,PF00038,PF00932; PF00035,PF00035,PF02137; PF08271,PF00382,PF00382; PF14761,PF14762,PF14762; PF00069,PF01179; PF00173,PF00970,PF00175; PF00092,PF00092,PF00092,PF00092,PF00092,PF00092,PF00092,PF00092,PF00092,PF00092,PF00092,PF00092,PF00092,PF00092; PF01266,PF16901,PF13499; PF01702,PF01702; PF01663,PF01663; PF03731,PF02735,PF03730; PF01411,PF01411; PF12783,PF01369,PF12796,PF07714; PF18360,PF00076,PF00076,PF00076; PF08434,PF08434; PF10166,PF00075; PF07645,PF07645,PF07645,PF00328; PF00147,PF17517,PF00147; PF17980,PF00145; PF01094,PF00211; PF00957,PF00957; PF01429,PF00628,PF00439; PF01399,PF18420; PF13019,PF13297; PF14513,PF13499,PF00130,PF00130,PF00781,PF00609; PF01512,PF10589; PF01822,PF01822,PF01822,PF01822,PF00051,PF00051,PF02140; PF10347,PF10351,PF10351; PF00246,PF13620,PF00246,PF13620,PF00246; PF00868,PF01841,PF00868,PF01841; PF00307,PF17902; PF00230,PF00230,PF00230; PF03098,PF01794,PF08022,PF08030; PF01612,PF01927; PF06632,PF06632; PF01602,PF07718,PF14806; PF12796,PF12796,PF00520; PF01363,PF00118,PF01504; PF00155,PF00153,PF00153,PF00153; PF01119,PF08676; PF14704,PF14704,PF14704; PF00092,PF00059; PF16004,PF00009,PF03144,PF03764,PF00679; PF08969,PF00443; PF00067,PF00067,PF00067; PF08910,PF14186; PF00888,PF08672; PF14781,PF14783,PF14782; PF00261,PF00261; PF02759,PF00787; PF02820,PF02820,PF12140; PF04851,PF16203; PF02893,PF16016; PF00278,PF02784; PF07714,PF00213; PF01321,PF16189,PF00557,PF16188; PF16661,PF00092; PF17903,PF08336,PF13640; PF01326,PF00391; PF16508,PF08599,PF13481,PF00903; PF08626,PF08626; PF02141,PF12335,PF02893,PF06602,PF00130,PF00169; PF00675,PF05193,PF16187,PF05193; PF13589,PF01119; PF03137,PF07648; PF10513,PF13832,PF00439,PF00855; PF04851,PF00271; PF13574,PF00200; PF00307,PF00616,PF03836; PF13649,PF08241,PF13649,PF13649; PF01403,PF01833,PF07714; PF12832,PF12832; PF00307,PF00307,PF00435,PF00435,PF00435,PF00435,PF00435,PF00435,PF00435,PF00435,PF00435,PF00435,PF00435,PF00435,PF00435,PF00435,PF00435,PF00435,PF00435,PF15410; PF03028,PF18198,PF18199; PF00013,PF00013,PF00013,PF00013,PF00013,PF00013,PF00013,PF00013,PF00013,PF00013,PF00013; PF03031,PF03031; PF10160,PF10160; PF08451,PF00962; PF03315,PF03313; PF01902,PF01042,PF01042; PF03607,PF03607,PF00069; PF14622,PF00636,PF00035; PF00067,PF00100; PF05497,PF00071; PF00018,PF12796,PF12796; PF00080,PF00080; PF02862,PF02862; PF05731,PF05731; PF01142,PF01142; PF02135,PF02172,PF00439,PF06001,PF08214,PF00569,PF02135,PF09030; PF15410,PF00620; PF00378,PF00378; PF00999,PF02931,PF02932; PF12349,PF02460; PF14604,PF09431; PF00887,PF00378; PF18397,PF18397; PF00086,PF00086,PF01034; PF02207,PF02617; PF09772,PF09772,PF08246,PF00112; PF07814,PF07814; PF10357,PF18131; PF00651,PF07707,PF01344,PF01344; PF00384,PF01568,PF04324; PF00817,PF11799,PF16727; PF00620,PF01852; PF16190,PF16191,PF00899,PF10585,PF09358; PF02262,PF02761,PF02762,PF14447; PF05461,PF00092,PF13927; PF15134,PF06984; PF09329,PF09332; PF01139,PF01139; PF00884,PF00884; PF05221,PF00670; PF03446,PF00393; PF13499,PF00059,PF00059,PF00059,PF00059,PF00754,PF00754,PF00754,PF01822,PF00059,PF00059,PF00059,PF00059,PF00059,PF00059,PF00059; PF13519,PF06701; PF03109,PF03109; PF00271,PF13959; PF00567,PF00567; PF00018,PF00017,PF00017,PF07714; PF00899,PF08825; PF00640,PF06311,PF06311; PF11717,PF05712; PF00307,PF00778; PF03359,PF03359; PF01590,PF00233,PF00233; PF00648,PF01067,PF01067; PF06701,PF00028; PF02014,PF06468,PF00014,PF00090; PF12836,PF12937; PF02359,PF02933,PF00004,PF17862,PF00004,PF17862; PF10408,PF10408,PF04564; PF00795,PF02540; PF00595,PF00595,PF00625,PF00791; PF18826,PF04548; PF04790,PF02828,PF00625; PF00933,PF01915,PF14310; PF00069,PF00069,PF12202; PF00025,PF10258; PF18086,PF00328; PF00458,PF13393,PF03129; PF18290,PF00293; PF00270,PF00271,PF01432; PF12254,PF03104,PF00136,PF08996; PF03801,PF18077; PF00795,PF01230; PF09371,PF12836; PF00999,PF00027; PF05154,PF05154,PF05154,PF05154; PF00884,PF00884,PF14707; PF07496,PF01593,PF01593; PF14655,PF14655,PF14656; PF08712,PF01106; PF00307,PF12130; PF10312,PF09732; PF00083,PF00067,PF00067; PF00664,PF00664,PF00005; PF01661,PF01661,PF01661,PF00644; PF01835,PF17791,PF07703,PF00207,PF07678,PF07677,PF01472; PF15902,PF15901,PF00801,PF00076,PF01805,PF08312; PF10436,PF02518; PF02737,PF13920; PF00628,PF16737; PF02190,PF02190,PF00004,PF05362; PF13191,PF14630,PF14630; PF04212,PF00069; PF12796,PF13637,PF12796,PF12796,PF13637,PF07714; PF03492,PF03492; PF02765,PF16686; PF02019,PF07714; PF01529,PF01529; PF00773,PF13086,PF13087; PF09738,PF09738; PF01145,PF16200; PF00396,PF00396,PF00396,PF00396,PF00396,PF00396,PF00396,PF00396,PF00396,PF00396,PF00396; PF18124,PF00373; PF10609,PF10609; PF15877,PF15877; PF02893,PF02893,PF00566; PF10345,PF10345; PF12213,PF04042; PF00528,PF00005; PF15920,PF15871; PF14551,PF17207,PF00493,PF17855,PF00493,PF17855; PF03062,PF03062; PF09279,PF00388,PF00387,PF00168; PF03133,PF00386; PF00059,PF00431,PF00084; PF00743,PF00743,PF00071; PF17661,PF15625; PF00629,PF00629,PF00629,PF00629,PF00629,PF00530,PF00629,PF00629,PF00629,PF00629,PF00629,PF00530,PF00089; PF08711,PF15693; PF16213,PF12783,PF01369,PF09324; PF00780,PF10366,PF10367; PF00493,PF17855; PF09068,PF09069,PF00569; PF08389,PF18784,PF18787,PF08767; PF08393,PF12774,PF12774,PF12774; PF04775,PF08840,PF08840; PF00004,PF09336,PF00144; PF00850,PF00850; PF00530,PF00530,PF00530,PF00530; PF00028,PF00028,PF01049; PF13445,PF00227; PF03256,PF00632; PF08397,PF01490; PF10357,PF03348; PF17787,PF00388,PF00387,PF06631; PF00090,PF00090,PF00090,PF00090,PF00090,PF00090,PF00090,PF00090,PF00090,PF00090,PF00090,PF00090,PF00090,PF00090,PF00090,PF00090,PF00090,PF00090,PF00090,PF00090,PF00090,PF00090; PF18118,PF00856; PF12280,PF12280,PF01347,PF09172; PF08568,PF08511; PF00728,PF03174,PF00059; PF12780,PF08393,PF12774,PF12774,PF12774,PF17852,PF12775; PF02492,PF00582; PF00403,PF00080; PF00240,PF01428; PF15891,PF15891; PF13519,PF15300; PF17960,PF18020,PF00061,PF00061,PF00061; PF05406,PF02877,PF00644; PF05154,PF00226; PF02185,PF03097,PF00595; PF00860,PF03727; PF00018,PF08824,PF12026; PF00754,PF00089; PF01391,PF01391,PF01410; PF00169,PF01412; PF18149,PF00270,PF02889,PF02889,PF00270,PF02889; PF05817,PF05817; PF07645,PF17517; PF00520,PF00027,PF16526; PF13450,PF07156,PF07156; PF00094,PF01826,PF00094,PF08742,PF01826; PF05131,PF00637; PF00004,PF09336; PF08729,PF14075; PF08016,PF08016; PF00018,PF00787,PF10456; PF04516,PF18016; PF00082,PF00082,PF01483; PF08016,PF02010; PF01477,PF01477,PF01477; PF00270,PF00271,PF00476; PF03399,PF03399; PF02825,PF00644; PF08487,PF13768; PF00282,PF00282; PF02671,PF02671,PF08295,PF16879; PF00788,PF16517; PF08454,PF13499,PF06459,PF00520; PF09791,PF00970,PF00175; PF02668,PF13967,PF14703,PF02714; PF03022,PF03022; PF00406,PF05186; PF00076,PF00076,PF00076,PF00658; PF12130,PF12130; PF00071,PF17517; PF00225,PF16183,PF12423,PF12473,PF00225; PF12796,PF07653,PF17820,PF00536; PF00018,PF14604,PF00018,PF00017; PF00209,PF00059; PF16050,PF05179; PF06337,PF14836,PF00443; PF16863,PF01055,PF16863,PF01055,PF16863,PF01055; PF12813,PF16977; PF01437,PF18020; PF16512,PF00620; PF00018,PF14604,PF14604; PF15487,PF12796,PF12796; PF01169,PF01169; PF05742,PF08016; PF00076,PF00530,PF00530,PF00530,PF00530,PF00530,PF00530,PF00530,PF00530,PF00530,PF00530,PF00530; PF00147,PF00147,PF00147,PF00147; PF06400,PF06401; PF12971,PF05089,PF12972; PF00125,PF01661; PF01762,PF01094,PF07562,PF00003; PF00059,PF00264; PF03451,PF03451,PF03451; PF16018,PF08174,PF00169; PF00643,PF00629,PF00629; PF08839,PF05907; PF02791,PF00628,PF00439; PF00076,PF00160; PF00615,PF02196,PF02196; PF12774,PF17852,PF12775,PF17857; PF07686,PF07679; PF10497,PF08711; PF07496,PF00855; PF00009,PF03144,PF09173; PF00790,PF00018; PF00339,PF03281; PF03114,PF00620; PF13660,PF05161; PF04500,PF01979; PF11107,PF13632; PF01477,PF01477,PF01477,PF01477,PF01477,PF01477; PF01591,PF00300; PF17767,PF17956; PF06337,PF00443; PF12872,PF00567; PF15044,PF13236,PF12807,PF13424; PF01876,PF01876; PF01030,PF00757; PF12796,PF12796,PF00632; PF12796,PF12796,PF12796,PF12796,PF12796,PF07693; PF03607,PF03607; PF00787,PF18116; PF09772,PF02931,PF02931,PF02932; PF02210,PF02010; PF09379,PF00373,PF09380,PF11819; PF00028,PF00028,PF00028,PF00028,PF00028,PF00028,PF00028,PF00028,PF00028,PF00028,PF00028,PF00028,PF00028,PF00028,PF00028,PF00028,PF00028,PF00028,PF00028,PF00028; PF15801,PF00557; PF04931,PF04931; PF00530,PF00530,PF00089; PF03462,PF00472; PF12796,PF12796,PF12796,PF12796,PF12796,PF12796,PF12796,PF12796,PF12796,PF12796,PF00013; PF00094,PF01826,PF00094,PF01826; PF12248,PF00059; PF03807,PF01794; PF18084,PF00644; PF00001,PF13927,PF13927; PF02210,PF02210,PF02210,PF02210,PF02210,PF02210,PF02210; PF00611,PF00620,PF00018; PF07934,PF00730; PF16863,PF01055,PF01055; PF00105,PF00105,PF00104; PF00530,PF00530,PF00530,PF00530,PF00530,PF00530,PF00530,PF00530,PF00530; PF14161,PF14160; PF08801,PF03177,PF03177; PF07679,PF07679,PF07679,PF07679,PF07679,PF07679,PF07679,PF07679,PF07679,PF07679,PF07679,PF07679,PF07679,PF07679,PF07679,PF07679; PF03215,PF00386,PF00386; PF00622,PF08477,PF16095,PF13676; PF13892,PF00176,PF00271; PF04433,PF01593; PF02931,PF02932,PF00046; PF03645,PF01369; PF00439,PF00439,PF17035,PF17105; PF16739,PF16739,PF04851,PF18119,PF00271,PF11648; PF15739,PF13838; PF01202,PF14821; PF10537,PF02791,PF15613,PF00628,PF00439; PF03986,PF03987; PF13667,PF01964; PF09379,PF00373,PF09380,PF00595,PF00595,PF00595; PF09262,PF00004,PF00004; PF04916,PF04916; PF09750,PF01805; PF13499,PF00153,PF00153,PF00153; PF13621,PF17811; PF00690,PF00122,PF00122,PF13246,PF00702,PF00689,PF12424; PF12796,PF12796,PF01734; PF01398,PF18110; PF07177,PF07177,PF13920; PF12937,PF13229,PF13229,PF13229,PF13229; PF12796,PF12796,PF13637,PF13637,PF12796,PF12796,PF12796,PF12796,PF12796,PF12796,PF12796,PF12796,PF12796,PF12796; PF05773,PF01205; PF00102,PF02146; PF00481,PF00481; PF16090,PF00505; PF01391,PF01391,PF01391,PF01391,PF01391,PF01413,PF01413; PF00698,PF14765,PF08659; PF12624,PF06650,PF16909; PF00144,PF00071; PF00001,PF00106; PF13855,PF13855,PF13855,PF13855,PF13855,PF00001; PF14237,PF00226,PF12796; PF07162,PF18192; PF13426,PF00233; PF00817,PF11799; PF00240,PF00240,PF00240; PF13589,PF17942,PF07496; PF04146,PF04146; PF00254,PF00254; PF04749,PF04749; PF00794,PF00792,PF00613; PF00855,PF11467; PF18158,PF02770,PF00441; PF00069,PF00415,PF00415,PF00415; PF13589,PF00183; PF07703,PF07703; PF00307,PF00307,PF00435,PF00435,PF00435,PF00435; PF05281,PF03479; PF00209,PF00209,PF00209,PF00209; PF04442,PF04442; PF04212,PF00004,PF00868; PF09068,PF09069; PF12796,PF00651,PF00651; PF00289,PF02786,PF02785,PF00682,PF02436,PF00364; PF13499,PF13499,PF13499,PF13833; PF01408,PF04668; PF00055,PF00053,PF00053; PF00728,PF03174; PF13499,PF00071; PF00505,PF13344,PF13242; PF00168,PF00069; PF00629,PF00629,PF00629,PF01400,PF00629,PF00629; PF02014,PF00054,PF00054,PF02210; PF00013,PF00013; PF11934,PF01858,PF01857; PF01392,PF01392,PF15494,PF00089; PF02359,PF00004,PF17862,PF00004; PF13855,PF13855,PF13855,PF00001; PF03416,PF14580; PF00732,PF05199,PF00386; PF17675,PF04111; PF00439,PF00439; PF16457,PF09279,PF00388,PF00387,PF00168; PF17216,PF17849,PF00773,PF17877; PF00085,PF13848; PF00839,PF00839,PF00839,PF00839,PF00839,PF00839,PF00839,PF00839,PF00839,PF00839,PF00839,PF00839; PF04263,PF04265; PF08740,PF00004; PF13450,PF01593; PF01055,PF00105,PF00104; PF00487,PF00583; PF12037,PF00004; PF08393,PF08393,PF12774,PF12774; PF00069,PF00566,PF00581; PF00930,PF00930,PF00326; PF00884,PF04494; PF00651,PF01344,PF01344,PF01344,PF01344; PF13927,PF13927,PF13927,PF07679; PF00081,PF02777; PF02803,PF02036; PF02898,PF00258,PF00667,PF00175; PF14753,PF00855; PF00055,PF00053,PF01759; PF00704,PF01607,PF00704,PF00704,PF01607; PF01392,PF01759; PF15961,PF15961; PF08393,PF12774,PF12774,PF17852,PF12775,PF17857,PF12780,PF12777,PF12781,PF03028,PF18198,PF18199; PF00664,PF00005,PF00664,PF00005,PF02434; PF09744,PF11461; PF01193,PF01000,PF13927; PF00732,PF00732; PF13426,PF00520; PF00004,PF01434; PF00415,PF08005,PF08005,PF08005,PF08005; PF12473,PF00566; PF00651,PF07707,PF01344,PF01344,PF01344,PF01344; PF00792,PF00613,PF00454,PF00454; PF00149,PF13499; PF07531,PF08788; PF06565,PF06565,PF06565; PF01030,PF00757,PF01030,PF07714; PF02820,PF02820,PF02820,PF02820,PF00536; PF06218,PF06218; PF07679,PF00621,PF07679; PF05470,PF01399; PF06701,PF06701; PF00209,PF00209,PF00209; PF00650,PF00635; PF00536,PF10534,PF00595,PF00169; PF00530,PF00530,PF00530,PF00530,PF00530,PF00530,PF00530,PF00530,PF00530,PF00530,PF00530,PF00530,PF00530,PF00530,PF00530,PF00530,PF00530,PF00058,PF02494; PF00009,PF14492; PF01151,PF01151; PF01490,PF00085; PF05222,PF03435,PF16653; PF00005,PF12698; PF07679,PF00791,PF17217,PF00531; PF01822,PF02485,PF12529; PF14523,PF05739; PF02906,PF02931,PF02932; PF09416,PF18141,PF13086,PF13086,PF13087; PF16114,PF02629,PF00549,PF00285; PF00645,PF00645,PF00645; PF09744,PF16471; PF00169,PF00018,PF07714; PF01261,PF05206; PF00899,PF16190,PF16191,PF09358; PF02338,PF02338; PF00352,PF00352; PF13855,PF13855,PF13855,PF13855,PF13306,PF13855,PF13855,PF13855; PF00058,PF00058,PF00058,PF00058,PF00058; PF01068,PF14743; PF03952,PF00113,PF00113,PF07810; PF00466,PF17777,PF00428; PF03859,PF12922,PF12717; PF10475,PF07928; PF15867,PF13877; PF01624,PF05188,PF05192,PF05190,PF00488; PF07679,PF07679,PF07679,PF00041,PF00041,PF07679,PF00041,PF00041,PF07679,PF00041,PF00041,PF00041,PF07679,PF00041,PF00041,PF07679,PF00041,PF00041,PF00041,PF07679,PF07679,PF00041,PF00041,PF07679,PF07679,PF00041,PF00069; PF12796,PF12796,PF03281; PF06140,PF06140; PF12394,PF05057; PF00135,PF13676; PF03736,PF03736,PF03736,PF03736,PF03736; PF13086,PF13086,PF13087; PF04821,PF05029; PF10506,PF10506; PF08399,PF00092,PF02743; PF16493,PF05920; PF14724,PF14724; PF03104,PF00136,PF14260; PF15280,PF15280; PF15113,PF15113; PF02140,PF00094,PF08742,PF01826,PF00094,PF08742,PF01826,PF00094,PF08742,PF01826,PF00094,PF00094,PF08742; PF17004,PF08492; PF04104,PF06916,PF00071,PF00071; PF01496,PF12832; PF01762,PF01762; PF14566,PF14566,PF14566; PF06870,PF06870; PF17835,PF06858,PF08155; PF05536,PF05536,PF05536; PF02902,PF02902; PF00656,PF01731; PF00059,PF00059,PF00059,PF00685; PF15886,PF00722; PF00701,PF00701; PF00058,PF00058; PF05557,PF05557,PF05557; PF00996,PF00996; PF03810,PF13513; PF04194,PF04194; PF01894,PF01894; PF13927,PF13927,PF07679,PF07679,PF13927,PF07679,PF07679,PF13927,PF07679,PF07679,PF07679,PF07679,PF07679,PF13927,PF07679,PF07679,PF07679,PF07679,PF07679,PF07679,PF13927,PF13927,PF07679,PF13927,PF00090,PF00090,PF00090,PF07474; PF12849,PF00528; PF01585,PF13821; PF07177,PF10288; PF08766,PF02201; PF00063,PF01843; PF01244,PF01244; PF00270,PF00271,PF16124,PF09382,PF00570,PF14493; PF00613,PF00454,PF00454; PF08288,PF00534; PF00640,PF00017; PF12796,PF12796,PF12796,PF12796,PF12796,PF12796,PF12796,PF12796,PF12796,PF12796,PF12796; PF00013,PF00013,PF13920; PF15309,PF03281; PF00313,PF00313,PF00313,PF00313,PF00313; PF08434,PF00092; PF00352,PF00352,PF00782; PF04784,PF01363; PF02196,PF00130; PF00362,PF08725,PF00362; PF16422,PF01833,PF16423; PF17800,PF00254,PF05022; PF13347,PF13347,PF03152; PF00069,PF12474,PF12474,PF12474; PF03607,PF03607,PF01477,PF01477,PF01477; PF00017,PF00130,PF00620; PF05183,PF05183; PF02828,PF00595; PF12796,PF12796,PF00536; PF16705,PF13637; PF17745,PF09468; PF06701,PF00569,PF06701,PF18346,PF18346,PF12796,PF12796,PF12796,PF12796,PF12796; PF07837,PF02971,PF04961; PF06239,PF14784; PF17820,PF00169,PF00169; PF01751,PF01131; PF00595,PF00625; PF13622,PF13622; PF01909,PF03828; PF05502,PF05502; PF04499,PF04499; PF00271,PF00264,PF00264; PF01134,PF13932,PF02845; PF13499,PF00857; PF08066,PF01612,PF00570; PF09440,PF01399; PF00566,PF07534; PF00654,PF13520; PF15743,PF15743; PF09398,PF13499; PF08217,PF08217,PF08217,PF05028; PF01799,PF00941,PF01315,PF02738,PF02738; PF08719,PF00069,PF08719; PF15951,PF00010; PF08517,PF00505; PF11969,PF16278; PF13923,PF18102; PF00091,PF03953,PF03953; PF02739,PF01367,PF01612,PF00476; PF02268,PF02751; PF00225,PF16540; PF00004,PF01434,PF01434; PF08190,PF18201; PF07648,PF07648; PF10644,PF14881; PF00790,PF03127,PF02883; PF00102,PF02990; PF01630,PF03537; PF07915,PF07915; PF16486,PF08699,PF02170,PF16488,PF16487,PF02171; PF00432,PF00432; PF01642,PF02310; PF00226,PF11875; PF00415,PF00415,PF00415,PF00415,PF00632; PF10222,PF03632; PF06297,PF00412,PF00412; PF04099,PF01431; PF04757,PF13920; PF00354,PF00002; PF00094,PF08742,PF00094,PF08742,PF01826,PF00094,PF08742,PF13330,PF13330; PF16746,PF00640; PF12796,PF00415; PF18808,PF13513,PF18829; PF09038,PF18428; PF00053,PF00053; PF00628,PF00536; PF05773,PF00270,PF00271,PF04408,PF07717; PF00082,PF01483,PF00386; PF09202,PF01163,PF01694; PF00109,PF02801; PF01794,PF08022,PF08030; PF01139,PF01139,PF01139; PF00109,PF02801,PF16197,PF00698,PF14765,PF08659,PF00622; PF15087,PF15087; PF13716,PF00620; PF13271,PF01637,PF13424,PF00188; PF01404,PF00041,PF14575,PF07714,PF00536; PF18076,PF18072,PF02769,PF02769,PF13507; PF00028,PF00028,PF00028,PF00028,PF00028,PF00028,PF00028,PF00028,PF00028,PF00028,PF00028,PF00028,PF00028,PF00028,PF00028,PF00028,PF00028,PF00028,PF00028,PF00028,PF00028,PF00028,PF00028,PF00028,PF00028,PF00028,PF00028,PF00028,PF00028,PF00028,PF02210,PF02210; PF00206,PF14698; PF13705,PF13923; PF13855,PF13855,PF01582; PF10598,PF10597,PF10596,PF12134,PF01398,PF08084; PF16678,PF01485,PF18091; PF00005,PF01061,PF09379,PF00373,PF09380,PF08736; PF17517,PF17517; PF16134,PF16134,PF11732,PF11262,PF11262; PF02885,PF00591,PF07831; PF13855,PF13855,PF13855,PF13855,PF01582; PF09379,PF00373,PF09141; PF00781,PF00781; PF00090,PF00530; PF13927,PF00237; PF00109,PF02801,PF00975; PF16491,PF01435; PF03351,PF01082,PF03712,PF03351,PF03712; PF00063,PF00063; PF04969,PF00443; PF13306,PF13855,PF13855,PF13306,PF13855,PF13855,PF00754,PF05735,PF13385; PF14699,PF14701,PF14702,PF06202; PF18738,PF12796,PF12796,PF12796; PF12738,PF16589; PF15965,PF15965,PF15965; PF12624,PF16908,PF16910,PF06650; PF00270,PF00622; PF04752,PF00076,PF00076; PF14744,PF14744,PF14746; PF07679,PF07679,PF13927,PF07679,PF13927,PF13927,PF07679,PF00041,PF00041,PF00041,PF00041; PF01504,PF01504; PF10591,PF00086; PF07645,PF02140; PF00135,PF00135,PF00135,PF00530,PF00530,PF00530,PF00530,PF00530,PF00530; PF04968,PF04968,PF04969; PF00270,PF02889; PF00530,PF00530,PF00530,PF00530,PF00530,PF00530,PF00530,PF00530,PF00530,PF00530,PF00530,PF00530,PF00530,PF00530,PF00530,PF00530,PF00530,PF00530,PF00530,PF00530,PF00530,PF00530; PF12796,PF00010; PF17830,PF13424,PF17830; PF00629,PF00051,PF00051; PF13419,PF01636,PF02771,PF02770,PF00441; PF08645,PF13671; PF17391,PF01175,PF17392; PF03159,PF17846,PF18332,PF18129; PF02259,PF00454; PF15070,PF15070; PF02771,PF02770,PF00441,PF00441; PF17171,PF17172,PF17171; PF00656,PF00501; PF03173,PF02838,PF00728,PF03174; PF14736,PF14736; PF06978,PF08170; PF13921,PF11831; PF02931,PF02932,PF00002; PF05285,PF05285; PF13450,PF01593,PF01593; PF04305,PF18359,PF18358,PF05033,PF00856; PF00638,PF00638,PF00638; PF00063,PF16521; PF14691,PF07992,PF01180; PF11835,PF13893; PF09324,PF16206; PF02518,PF00204,PF16898,PF00521; PF01553,PF13499; PF00450,PF00450; PF16184,PF16184,PF16184,PF16184,PF16184,PF16184,PF16184,PF16184,PF16184,PF03160,PF03160,PF03160,PF03160,PF03160; PF08016,PF02931,PF02932,PF02931,PF02932; PF00386,PF07679,PF00041,PF00041,PF00041,PF00041,PF00041,PF00041,PF00041,PF00041,PF00041,PF00041; PF00899,PF09358; PF00147,PF00386; PF14745,PF14745,PF14744; PF00653,PF00653,PF13920,PF13920; PF13385,PF00055,PF00054; PF00226,PF09320; PF01593,PF00179; PF06732,PF16589; PF13510,PF10588,PF00384,PF09326; PF15613,PF00439; PF03024,PF07995; PF12701,PF09532; PF15926,PF13923; PF00900,PF16121; PF00270,PF00271,PF16124; PF18474,PF07000; PF13855,PF13855,PF00002; PF01602,PF06375,PF01602,PF06375; PF00412,PF00788; PF01138,PF03725,PF01138; PF15787,PF16057,PF14844,PF02138,PF02138; PF17787,PF09279,PF00388; PF03931,PF01466; PF00595,PF00595,PF00595,PF00595; PF02518,PF00183; PF04201,PF04201; PF02776,PF00205,PF02775; PF01501,PF13896,PF13896; PF16177,PF00501; PF00069,PF00211; PF15902,PF15902,PF15901; PF00018,PF07653; PF00850,PF00850,PF00850; PF02140,PF16489,PF01825,PF00002; PF14646,PF01400; PF10358,PF00307; PF00587,PF03129,PF03129; PF13927,PF00052,PF00052,PF00052,PF00053,PF07679,PF00047,PF13927,PF07679,PF13927,PF13927,PF07679,PF13927,PF07679,PF13927,PF00054,PF00054,PF00054; PF00027,PF00027,PF00027,PF01734; PF12260,PF00651,PF07707,PF01344,PF01344; PF13499,PF13499,PF13499; PF11864,PF03542,PF02145; PF12765,PF12830; PF02014,PF03351,PF03351; PF07679,PF07679,PF07679,PF07679,PF07679,PF00041,PF00041,PF00041,PF07679,PF07679,PF00041,PF00041,PF00041,PF07679,PF07679,PF00041,PF00041,PF00041,PF00041,PF00041,PF00041,PF00041,PF00041,PF00041,PF00041,PF00041,PF00041,PF00041,PF00041,PF00041; PF15784,PF00249; PF10568,PF17171; PF01363,PF11979; PF16923,PF03200; PF00864,PF00864; PF01699,PF01699; PF00773,PF13086,PF13087,PF13087; PF00645,PF00645,PF08063,PF05406,PF02877,PF00644; PF16656,PF00149; PF00838,PF00787,PF13091; PF00004,PF00004; PF16739,PF00270,PF18119,PF00271,PF11648; PF01266,PF01266; PF02881,PF00448,PF02978; PF13426,PF00520,PF00027; PF12851,PF02759; PF01120,PF16757,PF07732,PF00394,PF07731; PF13649,PF13847; PF01388,PF02257; PF12999,PF13015; PF03016,PF09258,PF00106; PF16213,PF12783; PF18738,PF05729; PF14817,PF14817; PF13704,PF01755; PF00071,PF00226; PF02230,PF02230; PF00224,PF02887,PF00994,PF00133,PF13603; PF18694,PF00076; PF07690,PF07690,PF07690,PF07690; PF11816,PF00147; PF02494,PF00090,PF07699; PF13445,PF00643; PF00791,PF00531; PF11265,PF11232; PF00551,PF00501,PF00550,PF07993; PF09045,PF00595,PF00595,PF00595,PF00595,PF00595,PF00595,PF00595,PF00595,PF00595,PF00595,PF00595; PF13833,PF13499,PF13499,PF13833,PF13499,PF13499,PF13499,PF13833; PF00651,PF00089,PF00089; PF00169,PF00620; PF12796,PF07738,PF06701,PF00632; PF00069,PF00069,PF02996; PF14932,PF14932; PF00012,PF00194; PF01412,PF12205; PF02078,PF02750; PF17911,PF13234,PF08148,PF08148; PF08399,PF00092; PF01027,PF00076,PF00076; PF00385,PF00176,PF00271,PF07533,PF07533; PF18773,PF18806; PF08418,PF04042; PF01624,PF05188,PF05192,PF00488; PF08572,PF06544; PF13015,PF08389; PF00342,PF00342; PF05485,PF13359; PF00069,PF10409; PF00055,PF00052,PF00053,PF00053,PF00053,PF00052,PF00053,PF00054,PF02210,PF02210,PF02210,PF02210,PF17826; PF04506,PF10376; PF13499,PF13499,PF13499,PF13499; PF11707,PF16201; PF00089,PF00619; PF02376,PF02376,PF02376,PF00046; PF00168,PF08477,PF16095; PF10601,PF00732,PF05199; PF00041,PF00041,PF00102; PF00753,PF16123; PF02017,PF09033; PF14908,PF18289; PF00009,PF00009; PF06701,PF06701,PF13519,PF06701; PF04098,PF07645,PF07645,PF07645,PF07645; PF02784,PF02784,PF00278; PF13517,PF07593; PF01156,PF01156; PF00001,PF04762; PF00226,PF01556,PF00684; PF09837,PF00535; PF00144,PF00144,PF01082; PF01738,PF00209,PF00209; PF00683,PF00683,PF07645,PF00683,PF07645,PF07645,PF07645,PF00683,PF07645,PF07645,PF07645,PF00683,PF07645,PF01082; PF02897,PF00326; PF16496,PF04433,PF00249,PF16498,PF16495; PF00622,PF13671; PF02210,PF02210,PF00053,PF16489,PF01825,PF00002,PF01344; PF01423,PF01963; PF09379,PF09379,PF00373,PF09380,PF05902; PF18382,PF02181; PF00520,PF00520,PF00520; PF13637,PF12796,PF12796,PF12796,PF12796,PF12796,PF12796,PF12796,PF12796,PF12796,PF12796; PF06617,PF00581; PF15254,PF15254,PF00351; PF08696,PF13086,PF13086,PF13087; PF16717,PF00249; PF08911,PF00780,PF10366,PF10367; PF01202,PF14821,PF00291; PF17958,PF13499; PF00090,PF00431,PF00629; PF02922,PF00128,PF02806; PF00093,PF00093,PF16184,PF16184,PF16184,PF16184,PF16184,PF16184,PF16184,PF03160; PF00791,PF17217; PF00566,PF00685; PF00651,PF01569; PF00202,PF00202,PF00202; PF00028,PF00028,PF00028,PF00028,PF00028,PF00028,PF00028,PF00028,PF00028,PF00028,PF00028; PF01120,PF16757,PF16757; PF16046,PF16046; PF00018,PF07714; PF00102,PF00102,PF00651; PF08773,PF00112; PF01477,PF12796,PF12796; PF02874,PF00006; PF00076,PF00076,PF10046; PF00041,PF00102,PF00102; PF00069,PF08912; PF00855,PF00855,PF17907,PF00856,PF17982; PF03939,PF00276; PF00385,PF05033,PF00856; PF07679,PF07679,PF07679,PF07679,PF07679,PF07679,PF07679; PF13087,PF13087; PF00254,PF13499; PF13445,PF00917; PF12781,PF03028,PF18198,PF18199; PF03917,PF03199; PF05188,PF05192,PF00488; PF00092,PF00090,PF00092,PF00092,PF00092; PF07651,PF01608; PF13415,PF04587; PF02017,PF09230; PF08073,PF00628,PF00385,PF00176,PF00271,PF06465,PF06461,PF08074; PF16172,PF16172,PF14429; PF01392,PF01392,PF01392,PF01392,PF01392,PF00089,PF00629,PF00629,PF00629; PF00085,PF00085; PF01094,PF10613,PF00060,PF10613,PF00060; PF08701,PF01926; PF01842,PF00351; PF04063,PF04064; PF16489,PF00002,PF00002; PF00622,PF08477,PF16095; PF08240,PF00107,PF00335; PF00657,PF16450,PF00004,PF17862; PF02026,PF02026,PF08337; PF13167,PF16360,PF01926; PF13365,PF17820; PF01875,PF01875; PF16507,PF11919; PF01433,PF11940,PF17432; PF00169,PF00443; PF16414,PF02460,PF02460; PF13639,PF00628; PF04904,PF04905; PF00435,PF00435,PF00435,PF00435,PF00435,PF00435,PF00435,PF00435,PF00435,PF00435,PF00435,PF00435,PF00435,PF00435,PF00435,PF00435,PF00435,PF00435,PF00435,PF00435,PF00435,PF00435,PF00435,PF00435,PF15410; PF07002,PF00106; PF03173,PF02838,PF00728,PF03174,PF03173,PF02838; PF00059,PF00059,PF00090,PF00090,PF00090,PF00090,PF00090; PF14604,PF14604; PF10265,PF10265; PF02736,PF00063; PF00226,PF00076; PF13637,PF12796; PF17722,PF17722; PF02148,PF00443,PF06337; PF11618,PF00168,PF18111; PF00169,PF00168,PF00616; PF00479,PF02781,PF01182,PF00147; PF01835,PF17791,PF07703; PF13287,PF00191,PF00191,PF00191,PF00191,PF00191,PF00191,PF00191,PF00191; PF01682,PF01682,PF00041,PF01682,PF01682,PF00041,PF00041; PF16486,PF08699,PF02170,PF16488,PF16487,PF02171,PF02171; PF00616,PF13716; PF00264,PF00264,PF13771,PF00628,PF00759; PF05063,PF05063; PF02225,PF04253; PF06268,PF06268; PF01663,PF01663,PF01663; PF01699,PF16494,PF03160,PF03160; PF00076,PF13532,PF08241; PF02739,PF01367,PF00476; PF17820,PF02181; PF01400,PF00090,PF00090,PF00090,PF00090,PF00629; PF13878,PF13880,PF13878,PF13880; PF05794,PF11838; PF00622,PF00622; PF12215,PF04685; PF00431,PF00431,PF00431,PF00431,PF00147; PF14647,PF14648; PF00004,PF17862; PF00628,PF17772,PF01853; PF10186,PF07297; PF00447,PF00046; PF10391,PF14792,PF14791; PF00835,PF17771; PF00063,PF01576; PF12796,PF05406,PF02877,PF00644; PF01421,PF00090; PF01858,PF01857,PF08934; PF00125,PF00621,PF00169,PF00618,PF00617; PF00147,PF10242; PF02463,PF06470,PF16029; PF07912,PF07749; PF04683,PF16550; PF00621,PF01363; PF03224,PF11698; PF07699,PF07699,PF07699,PF00431; PF00643,PF14744,PF14744; PF00629,PF00629,PF00629,PF00629,PF00629,PF00629,PF00629,PF00629,PF00629,PF00629,PF00629,PF00629,PF00629,PF00629,PF00629,PF00629,PF00629,PF00629,PF00629,PF00629,PF00629,PF00629,PF00629,PF00629,PF00629,PF00629,PF00629,PF00629,PF00629; PF00343,PF00343; PF12872,PF00567,PF00567; PF13837,PF14226,PF03171; PF18139,PF00648,PF01067; PF17517,PF00090,PF00090,PF00090,PF00090; PF01926,PF16897,PF02824	no_clan,no_clan; no_clan,no_clan,no_clan; CL0023,CL0023; CL0015,CL0015; CL0465,CL0465; CL0031,CL0031; no_clan,no_clan,no_clan,no_clan; CL0167,no_clan; CL0023,no_clan; CL0063,CL0063; CL0220,CL0220; CL0465,CL0465,CL0465; CL0172,CL0497; CL0123,CL0123; CL0100,CL0100; CL0011,CL0011; CL0026,CL0026,CL0026; no_clan,CL0123; CL0110,CL0110; CL0033,CL0033; CL0063,no_clan; CL0422,CL0422; CL0033,CL0030; CL0128,CL0128; CL0020,CL0020; CL0062,CL0062; CL0022,CL0022; CL0016,CL0016; CL0058,CL0369; CL0135,CL0135; CL0241,CL0023; CL0177,CL0030; CL0016,no_clan; CL0056,CL0056; CL0566,CL0442; CL0221,CL0221; no_clan,CL0125; CL0028,CL0028; CL0123,no_clan; no_clan,CL0266; CL0154,CL0154; no_clan,CL0023; CL0126,no_clan; no_clan,CL0192; no_clan,CL0126; CL0030,CL0030; CL0108,CL0108; no_clan,no_clan,no_clan,no_clan,no_clan; CL0016,CL0276; CL0465,CL0465,CL0465,CL0465; CL0266,no_clan; CL0417,CL0229; no_clan,CL0113; CL0144,CL0177,CL0030; CL0029,CL0029; CL0325,CL0063; CL0004,CL0004; no_clan,CL0030; no_clan,CL0063; CL0241,CL0023,CL0241,CL0023; no_clan,CL0229; CL0063,CL0106; CL0058,CL0058; CL0144,CL0016,CL0276; CL0159,CL0159,CL0159,CL0159,CL0159,CL0159; no_clan,CL0276; CL0544,no_clan,CL0087; CL0159,CL0159,CL0159,CL0159,CL0159; CL0063,CL0139; CL0023,CL0181; CL0612,CL0612; CL0023,CL0671; no_clan,CL0016; CL0159,CL0159,CL0159; CL0417,CL0417; CL0417,CL0417,CL0229; CL0602,CL0602; CL0072,no_clan; CL0550,CL0550; no_clan,CL0063,no_clan; CL0020,CL0020,CL0020; CL0167,CL0167; CL0392,no_clan; no_clan,CL0159; CL0321,no_clan; CL0033,CL0033,CL0186; CL0128,CL0128,CL0128; CL0065,CL0065; CL0110,CL0066; CL0030,CL0159; CL0062,CL0502; CL0128,no_clan; CL0020,CL0020,no_clan; CL0167,CL0167,CL0123; CL0186,CL0186; CL0022,CL0022,CL0022; CL0378,CL0531; CL0465,CL0465,CL0465,CL0465,CL0465; CL0296,CL0063; CL0123,CL0219; CL0033,no_clan; CL0126,CL0004; CL0023,CL0023,CL0023; CL0366,no_clan; CL0023,no_clan,no_clan; CL0046,CL0046; CL0004,CL0004,CL0004; CL0072,CL0632,CL0266,no_clan; CL0159,CL0159; CL0011,CL0011,CL0011; CL0020,no_clan; CL0205,CL0205; CL0164,CL0164; CL0181,CL0023,CL0181,CL0023; no_clan,no_clan,no_clan,no_clan,no_clan,no_clan; CL0125,CL0202; no_clan,CL0186; CL0003,CL0123; CL0159,CL0159,CL0159,CL0159; CL0023,CL0023,no_clan; CL0163,no_clan; CL0055,CL0079; CL0137,CL0137; CL0223,CL0223; CL0340,CL0062; CL0125,CL0125; CL0550,CL0550,CL0550; CL0039,CL0258; CL0223,CL0084; CL0033,CL0033,no_clan; CL0329,no_clan; no_clan,CL0023,CL0023; CL0026,CL0026; CL0088,CL0088; CL0466,CL0466; no_clan,CL0445; CL0100,CL0100,CL0100; CL0144,CL0144; CL0023,CL0016; CL0023,no_clan,CL0021; no_clan,CL0330; CL0159,CL0059,CL0159; CL0540,CL0540; CL0092,CL0092; CL0113,CL0113; CL0126,CL0126; CL0031,CL0031,CL0031; CL0010,CL0010; CL0127,CL0127; CL0125,CL0202,CL0154; CL0465,CL0465,CL0465,CL0465,CL0465,CL0465,CL0465,CL0465,CL0465,CL0465,CL0465,CL0465; CL0093,CL0093; CL0022,CL0173; CL0001,CL0001; no_clan,CL0416; no_clan,no_clan,CL0023; no_clan,CL0100; CL0052,CL0052; CL0172,CL0172,CL0172; CL0105,CL0149; CL0644,CL0192; CL0124,CL0124; CL0617,CL0617; CL0603,CL0063; CL0228,no_clan; CL0020,CL0159,CL0545; CL0229,CL0125; CL0672,CL0126,CL0159; CL0033,CL0033,CL0186,CL0186,CL0186,CL0186,CL0186; CL0465,CL0465,CL0465,CL0465,CL0465,CL0465; CL0223,no_clan; no_clan,CL0023,no_clan,CL0023,CL0671,CL0023,no_clan,CL0023,CL0023,CL0671,no_clan; CL0672,CL0126; CL0030,no_clan; no_clan,CL0286; CL0186,no_clan; CL0030,CL0582; CL0063,CL0608; CL0210,no_clan,CL0276; CL0542,no_clan; CL0544,CL0087; no_clan,CL0036; CL0466,no_clan; CL0221,CL0221,no_clan; CL0541,CL0016; CL0159,CL0159,CL0159,CL0159,CL0159,CL0159,CL0159; CL0364,CL0035,no_clan; CL0141,CL0141; no_clan,no_clan,CL0123; CL0546,CL0058; CL0099,CL0099; CL0465,no_clan; CL0039,CL0039; no_clan,CL0110; CL0108,no_clan; CL0254,CL0254,CL0591; CL0295,no_clan; CL0159,CL0159,CL0159,CL0159,CL0159,CL0159,CL0159,CL0159; no_clan,CL0159,CL0159,no_clan; CL0001,no_clan; CL0220,no_clan; no_clan,no_clan,no_clan,no_clan,no_clan,no_clan,no_clan; CL0159,CL0163,no_clan; CL0056,CL0056,CL0056; CL0159,no_clan; CL0158,CL0599,CL0103; CL0190,CL0190; no_clan,CL0039; CL0229,no_clan; CL0223,CL0223,CL0084; CL0322,CL0322; CL0172,CL0172; CL0063,CL0341; CL0011,no_clan; CL0103,CL0058; CL0047,CL0103; no_clan,CL0010; CL0016,no_clan,no_clan; CL0167,CL0167,CL0167,CL0167; no_clan,CL0192,CL0192; CL0025,no_clan; CL0422,CL0422,CL0422; CL0023,CL0671,CL0023,CL0671; CL0022,CL0022,CL0192; CL0266,CL0266; no_clan,CL0137; CL0011,CL0011,CL0011,CL0011; CL0267,CL0267,CL0101; CL0094,CL0094; no_clan,CL0058; no_clan,no_clan,CL0137,no_clan; CL0221,CL0221,CL0221; CL0151,no_clan; CL0061,CL0061; no_clan,no_clan,CL0023,no_clan,CL0023,CL0671,CL0023,no_clan,CL0023,CL0023,CL0671,no_clan; CL0058,CL0155,CL0155; CL0570,no_clan,CL0202; CL0154,CL0552; no_clan,CL0059; CL0378,CL0378,CL0531; CL0161,CL0161,CL0237; CL0016,CL0072; CL0465,CL0465,CL0465,CL0465,CL0465,CL0465,CL0465; CL0004,CL0004,CL0004,CL0004; CL0023,CL0266; CL0220,CL0220,CL0220; CL0186,CL0186,CL0186,CL0186; CL0219,CL0219; CL0020,CL0123; CL0186,CL0186,CL0186; CL0011,CL0016; CL0059,CL0059; CL0010,CL0541,CL0016; CL0021,CL0023,CL0671; no_clan,CL0465; CL0390,CL0390; CL0272,CL0272; CL0016,CL0573; CL0550,CL0550,CL0159; no_clan,CL0126,no_clan,no_clan,no_clan; CL0661,CL0192; CL0021,CL0040; CL0390,no_clan; CL0378,CL0378; CL0020,no_clan,no_clan; CL0042,CL0076,CL0091; CL0280,CL0464; no_clan,CL0145; CL0077,CL0277; CL0254,CL0591; no_clan,CL0020,no_clan; CL0202,CL0202; CL0445,no_clan; CL0263,CL0357; no_clan,CL0021,CL0023,CL0671; CL0016,CL0186,CL0186; CL0126,CL0004,CL0004,CL0004; CL0023,CL0575,no_clan; CL0076,CL0091; CL0023,CL0671,CL0126; CL0036,CL0036; CL0465,CL0465,CL0465,CL0465,CL0465,CL0465,CL0465,CL0465; CL0041,CL0023,no_clan,CL0023,CL0080; CL0154,CL0154,CL0154; no_clan,CL0030,no_clan; CL0039,no_clan; CL0246,CL0246; CL0159,CL0159,no_clan; no_clan,CL0190; CL0220,CL0220,CL0220,CL0220; CL0029,no_clan; CL0389,CL0389; CL0154,CL0128; CL0058,no_clan; CL0164,CL0164,CL0164,CL0164,CL0164; no_clan,no_clan,no_clan,CL0020; CL0023,CL0110; no_clan,CL0076,CL0091; CL0004,CL0056; CL0035,CL0035; CL0029,CL0128,no_clan; CL0186,CL0159; CL0550,CL0550,CL0550,CL0550,CL0550; no_clan,CL0128,no_clan,no_clan,CL0092; CL0123,CL0123,CL0123,CL0123; CL0319,CL0021; CL0049,CL0049; CL0349,CL0030; CL0004,no_clan; CL0021,CL0163; no_clan,CL0272,no_clan,no_clan; CL0126,CL0164; CL0123,CL0063; CL0159,CL0159,CL0321,CL0030; no_clan,CL0028; CL0154,CL0154,CL0128; CL0644,CL0644; CL0173,no_clan; CL0023,CL0241,CL0023; no_clan,CL0084; CL0266,CL0266,CL0266; CL0061,CL0375; CL0466,CL0266; CL0389,CL0389,CL0389; CL0030,CL0030,CL0030,CL0030,no_clan,CL0220; CL0049,CL0049,CL0049,CL0049,CL0049,CL0049,CL0049,CL0049,CL0049; CL0272,CL0016; CL0602,CL0602,CL0602,CL0602; no_clan,no_clan,no_clan,no_clan,no_clan,no_clan,no_clan,no_clan,no_clan; CL0145,CL0010; CL0010,CL0010,CL0010; no_clan,CL0029; no_clan,CL0049; CL0221,CL0221,CL0221,CL0221; CL0056,CL0056,CL0056,CL0056; CL0063,no_clan,no_clan,no_clan; CL0214,CL0072; CL0125,CL0614; CL0123,CL0020; no_clan,CL0163; no_clan,CL0012; CL0126,CL0004,CL0602,CL0602,CL0602,CL0602,CL0602; CL0029,CL0029,CL0016; CL0184,CL0184; CL0390,no_clan,no_clan,no_clan; CL0025,CL0329; CL0276,CL0276; no_clan,CL0265; CL0007,CL0007,CL0007; CL0041,CL0173,CL0173; CL0184,no_clan; CL0023,CL0604; CL0290,no_clan; CL0062,no_clan; CL0058,CL0155; CL0159,CL0028; no_clan,CL0552; CL0486,no_clan,no_clan,no_clan; CL0073,CL0159; CL0171,CL0171; CL0465,CL0465,no_clan; CL0028,CL0028,CL0028; CL0459,CL0459,CL0459; CL0033,CL0186,CL0186,CL0186,CL0186,CL0186; CL0183,CL0183; CL0035,no_clan; CL0375,CL0375; CL0390,CL0154,CL0154; CL0085,CL0085; CL0049,CL0049,CL0049,CL0049; CL0031,CL0390; CL0031,CL0031,CL0031,CL0031; CL0229,CL0229; CL0192,CL0063; CL0266,CL0209; CL0020,CL0020,CL0020,CL0020; CL0126,no_clan,no_clan; no_clan,CL0271; CL0661,no_clan; CL0023,CL0080; CL0265,no_clan; CL0094,CL0094,CL0094,CL0094,CL0094; no_clan,no_clan,CL0465; CL0466,CL0466,CL0466; no_clan,CL0276,CL0276; CL0049,no_clan; CL0023,CL0247; CL0465,CL0465,CL0465,CL0465,CL0465,CL0465,CL0465,CL0465,CL0465,CL0465,CL0465; CL0063,no_clan,no_clan; CL0030,CL0029; CL0266,no_clan,no_clan; CL0105,no_clan; CL0001,CL0001,no_clan; no_clan,no_clan,no_clan,no_clan,no_clan,no_clan,no_clan,CL0137; CL0004,CL0023,no_clan,CL0173; no_clan,CL0128,CL0165; no_clan,CL0056; CL0159,CL0016; CL0003,CL0003; CL0144,CL0607,CL0192; CL0271,CL0268,CL0268,CL0268,CL0268; CL0020,CL0020,CL0020,CL0020,CL0020; CL0219,CL0194; CL0022,CL0547; CL0321,CL0030; CL0266,CL0016; CL0182,CL0182; CL0266,CL0266,no_clan; no_clan,CL0035; CL0559,CL0612,CL0612; no_clan,CL0219; no_clan,CL0589; no_clan,CL0128; CL0541,no_clan; CL0291,CL0465,CL0465,CL0465,CL0465,CL0465,CL0465,CL0465,CL0465,CL0465,CL0465; CL0023,CL0023,CL0671,no_clan; CL0223,CL0223,no_clan; CL0066,CL0066,no_clan; CL0056,no_clan,no_clan,no_clan; CL0221,no_clan,no_clan; CL0266,CL0409; CL0257,CL0257; CL0321,CL0321,CL0321,CL0321,CL0321; CL0021,no_clan; CL0066,CL0066,CL0066; no_clan,no_clan,no_clan,no_clan,CL0410,no_clan; no_clan,CL0392; no_clan,CL0221; no_clan,CL0123,CL0219; no_clan,CL0221,CL0221; no_clan,CL0154; CL0114,CL0114; CL0254,CL0254; CL0063,CL0063,CL0063; CL0161,CL0237; CL0203,CL0546,CL0058; CL0164,CL0164,CL0164,CL0164; CL0016,no_clan,no_clan,no_clan; no_clan,CL0020; CL0022,CL0022,CL0022,CL0022,CL0022,CL0022,CL0022,CL0022; CL0159,CL0559; CL0137,CL0137,CL0063,no_clan; no_clan,CL0409; CL0126,CL0602; no_clan,CL0015; no_clan,CL0202; CL0023,CL0575,CL0437,CL0329,CL0437; no_clan,CL0390; CL0007,CL0007,CL0007,CL0007; no_clan,CL0125,CL0202; CL0347,CL0347; CL0011,CL0011,CL0011,CL0011,CL0011,CL0011,CL0011; no_clan,CL0241,CL0023; CL0159,CL0321,CL0030; CL0186,CL0028; no_clan,CL0078,CL0021; CL0486,CL0077,CL0233,no_clan,no_clan,no_clan; no_clan,CL0041; CL0009,no_clan; CL0049,CL0023,CL0023,no_clan,no_clan; no_clan,CL0126,no_clan,no_clan; CL0072,CL0072,CL0154,CL0020,CL0016; CL0381,CL0020; CL0041,CL0041; CL0049,CL0361,CL0257; CL0128,CL0011; CL0004,no_clan,no_clan; no_clan,no_clan,CL0339; CL0208,CL0229; CL0111,CL0066,no_clan; no_clan,CL0031; CL0003,CL0003,CL0173; no_clan,CL0023,CL0023,CL0023; CL0223,CL0035; CL0117,CL0016; CL0034,CL0034; no_clan,no_clan,CL0272; CL0192,CL0100; CL0022,CL0023,no_clan,CL0016; CL0158,CL0599,CL0103,CL0369; CL0527,no_clan; CL0227,CL0256; CL0245,no_clan; no_clan,CL0575; CL0229,CL0072; CL0030,CL0030,CL0030,CL0030; CL0013,CL0013; CL0125,CL0219; no_clan,no_clan,CL0020,no_clan; no_clan,CL0374; CL0023,CL0023,CL0671; no_clan,CL0257; CL0088,CL0088,CL0088; CL0159,CL0159,CL0159,CL0159,CL0159,CL0159,CL0159,CL0159,CL0159,CL0159,CL0159; CL0021,CL0021; CL0023,CL0033; no_clan,CL0202,CL0056; CL0113,no_clan,CL0113; no_clan,CL0465,CL0465; CL0145,CL0409; CL0030,CL0349; CL0128,CL0128,CL0128,CL0128; no_clan,CL0237; CL0392,no_clan,no_clan; CL0128,CL0155; CL0007,no_clan; CL0570,CL0035; CL0011,CL0011,CL0011,CL0159; CL0237,CL0237; CL0114,no_clan; CL0221,no_clan; CL0550,CL0550,CL0550,CL0550,CL0550,CL0550; CL0003,no_clan; CL0029,CL0128; CL0066,CL0066; no_clan,CL0364; no_clan,CL0030,CL0029; CL0159,CL0159,CL0159,CL0159,CL0159,CL0159,CL0159,CL0159,CL0159,CL0159,no_clan,no_clan; CL0016,CL0154; CL0016,CL0487; CL0198,CL0198,CL0260,no_clan; CL0164,CL0164,CL0164,CL0164,CL0124; CL0016,no_clan,CL0028; CL0128,CL0361,CL0128,CL0128; CL0527,CL0572; no_clan,no_clan,CL0361; no_clan,no_clan,no_clan,no_clan,no_clan,CL0056,CL0056; CL0004,CL0004,CL0004,CL0004,CL0004; CL0011,CL0159; CL0004,CL0004,CL0128,CL0128,CL0128,CL0004,CL0128,CL0128; CL0192,no_clan; CL0483,CL0179; CL0004,CL0128,CL0128,CL0128; CL0221,CL0229,CL0229; CL0062,CL0062,CL0062,CL0422; CL0179,CL0364; CL0177,CL0016,CL0276; CL0022,CL0022,CL0022,CL0022,CL0022,CL0022,CL0011,CL0011,CL0011; CL0254,CL0085,CL0254,CL0063; CL0220,CL0220,CL0006,CL0006,CL0240,no_clan; CL0661,CL0192,CL0192; CL0011,CL0011,CL0011,CL0159,CL0159,CL0011,CL0159,CL0159,CL0011,CL0159,CL0159,CL0159,CL0011,CL0159,CL0159,CL0011,CL0159,CL0159,CL0159,CL0011,CL0011,CL0159,CL0159,CL0011,CL0011,CL0159,CL0016; no_clan,no_clan,no_clan,CL0125; CL0186,CL0118; CL0011,CL0011,no_clan; CL0347,CL0186,CL0186,CL0186,CL0186,CL0001,CL0186; CL0202,CL0016; no_clan,CL0023,CL0023,no_clan,CL0023,CL0671,CL0023,no_clan,CL0023,CL0023,CL0671,no_clan; CL0209,CL0209; CL0177,CL0030,CL0030; CL0072,CL0632,CL0229; CL0221,CL0550,CL0550,CL0550,CL0550,CL0550,CL0550,CL0550,CL0550,CL0550,CL0550,CL0550; CL0178,CL0178; CL0236,CL0236; no_clan,CL0202,CL0547; no_clan,no_clan,CL0128,no_clan; CL0128,CL0128,CL0128,CL0016; CL0390,CL0145,CL0010,CL0010; CL0465,CL0229,CL0229; CL0208,CL0622; CL0056,CL0128; CL0028,CL0062,CL0062; CL0046,CL0323,CL0050,CL0063; CL0422,CL0100; no_clan,CL0042,CL0076,CL0091; CL0062,CL0062,CL0062; CL0023,CL0023,no_clan,CL0123,CL0426,CL0123; CL0023,no_clan,CL0465; no_clan,CL0016,no_clan; CL0280,CL0464,no_clan; no_clan,no_clan,CL0010; no_clan,CL0023,CL0671,CL0023,CL0023,no_clan,CL0023,CL0023,CL0671,no_clan; CL0329,no_clan,CL0329; CL0186,CL0186,CL0023; CL0023,CL0533; CL0465,CL0465,no_clan,no_clan,CL0542,no_clan; CL0093,CL0186; CL0033,CL0123,CL0192; CL0466,CL0266,CL0266; CL0459,no_clan,CL0023,CL0104; CL0203,CL0546,CL0058,CL0159; CL0007,CL0007,CL0229; CL0465,no_clan,CL0030; CL0072,CL0632,CL0266,CL0466,CL0466,CL0466; CL0466,CL0023; CL0381,CL0128; CL0229,CL0052; no_clan,CL0378,CL0314,CL0063; no_clan,CL0149; no_clan,no_clan,no_clan,CL0011,CL0016; CL0190,no_clan; CL0125,no_clan; CL0041,CL0016; no_clan,CL0004,CL0128; CL0072,CL0003,CL0123; CL0465,CL0202,no_clan,CL0552; CL0172,no_clan; no_clan,CL0011,CL0011; CL0170,CL0363; CL0219,CL0167; CL0422,CL0422,CL0422,CL0422; no_clan,CL0010,CL0465,CL0084; no_clan,CL0023,CL0575,CL0329,CL0437; CL0063,CL0063,CL0023; CL0072,CL0006,CL0016; CL0100,CL0011,CL0159,CL0159,CL0159,CL0159,CL0159,CL0159,CL0159,CL0159,CL0159,CL0159; CL0063,CL0608,CL0667,no_clan,no_clan; CL0356,no_clan,no_clan; CL0172,CL0172,CL0172,CL0177,CL0125; CL0081,CL0081,no_clan; CL0023,CL0126; CL0483,CL0179,CL0105,CL0036,CL0597,CL0105; CL0390,CL0063; no_clan,no_clan,CL0363,no_clan,CL0366,no_clan; CL0103,no_clan,no_clan,CL0357,CL0449; no_clan,CL0183,CL0183; CL0066,no_clan,CL0004,no_clan,no_clan,CL0004,CL0004,no_clan; CL0046,CL0046,CL0028; CL0022,CL0547,CL0022,CL0016; no_clan,no_clan,CL0665,no_clan; CL0023,no_clan,CL0072,CL0435,CL0435; CL0005,CL0005; CL0483,CL0179,CL0105,CL0105,no_clan; CL0325,CL0325,CL0063; no_clan,no_clan,no_clan,no_clan,no_clan,no_clan,no_clan,no_clan,no_clan,no_clan,no_clan,no_clan,no_clan,no_clan,no_clan,no_clan,no_clan,no_clan,no_clan,no_clan,no_clan,no_clan; CL0011,CL0661,no_clan,CL0041; CL0023,CL0023,CL0023,no_clan,CL0023,CL0023; no_clan,CL0390,no_clan; CL0530,CL0167; CL0392,CL0172,CL0172,CL0172,CL0172; CL0202,CL0011; no_clan,no_clan,no_clan,no_clan,no_clan,CL0137; no_clan,no_clan,no_clan,CL0223; CL0022,CL0023; CL0058,CL0058,CL0155,CL0155; CL0066,no_clan,no_clan; CL0329,CL0052; CL0409,CL0209; CL0123,CL0049; CL0023,CL0229; CL0149,CL0149,CL0149; CL0280,CL0464,CL0219,no_clan; CL0128,CL0029,CL0128; CL0164,CL0164,CL0164,CL0164,CL0164,CL0164,CL0164,CL0164,CL0164,CL0164,CL0164,CL0164,CL0164,CL0164,CL0164,CL0164,CL0164,CL0164,CL0164,CL0164,CL0164,CL0164,CL0164,CL0164,CL0164,CL0164,CL0164; CL0103,CL0103,CL0058; CL0123,CL0012; CL0058,CL0159; CL0021,CL0021,CL0021,CL0021; CL0049,CL0049,CL0049,CL0049,CL0003; CL0040,CL0040,no_clan; CL0145,CL0062; CL0072,CL0072,no_clan,CL0466; CL0381,CL0023,CL0398; CL0137,CL0016,CL0544,no_clan,CL0087; CL0010,CL0541,CL0541,CL0016; no_clan,CL0066; no_clan,no_clan,CL0422; CL0125,CL0202,CL0202; no_clan,CL0006; CL0010,CL0072; CL0546,CL0058,CL0058; CL0186,CL0186,no_clan; CL0202,CL0159,CL0058; CL0029,CL0347; CL0378,CL0314,CL0063,CL0063; no_clan,CL0276,CL0276,CL0276; CL0145,CL0219; CL0145,CL0266; CL0202,CL0058; CL0154,CL0466,no_clan; CL0159,CL0159,CL0159,CL0159,CL0159,CL0159,CL0159,CL0159,CL0159,CL0159,CL0159,CL0159,CL0159,CL0159,CL0159,CL0159,CL0159,CL0159,CL0159,CL0159,CL0159,CL0159,CL0159,CL0159,CL0159,CL0159,CL0159,CL0159,CL0159,CL0159; CL0208,CL0596; CL0010,CL0010,CL0010,CL0541; CL0123,CL0123,CL0040; no_clan,CL0072,CL0159,CL0128,no_clan,no_clan; CL0031,CL0078,CL0021; CL0078,CL0021; CL0202,CL0229; CL0600,CL0040,CL0458,no_clan; CL0466,CL0466,CL0023,CL0661; CL0334,CL0334,no_clan,CL0033; CL0063,CL0229; CL0023,no_clan,CL0063; no_clan,CL0023,CL0671,no_clan; no_clan,CL0168,no_clan,no_clan,no_clan; CL0349,CL0349,CL0030; CL0202,CL0001,CL0202,CL0001; CL0114,CL0390,CL0049,CL0023,CL0023,no_clan,no_clan,no_clan; CL0483,CL0483; CL0175,no_clan; CL0159,CL0159,CL0159,CL0159,CL0159,CL0159,CL0159,CL0159,no_clan,no_clan; no_clan,CL0615; CL0465,CL0030,CL0347; CL0465,CL0033,CL0033; no_clan,CL0671; CL0541,CL0465,CL0465,CL0541,CL0016; CL0228,CL0220; CL0031,no_clan; no_clan,CL0137,no_clan; CL0584,CL0409; CL0034,no_clan,no_clan,no_clan; CL0196,CL0196,CL0023,no_clan,CL0021; CL0186,no_clan,no_clan,no_clan,no_clan; no_clan,no_clan,CL0063,no_clan,no_clan; CL0487,CL0487; CL0202,CL0202,CL0001,no_clan,CL0004,CL0004,CL0004,CL0004,CL0004; CL0081,CL0390,no_clan; CL0015,CL0015,CL0015,CL0015; CL0154,CL0020,CL0016,CL0016; CL0020,CL0020,CL0113; CL0016,CL0052; no_clan,no_clan,CL0039,no_clan; no_clan,no_clan,CL0090; CL0221,CL0214; CL0088,no_clan,CL0220; CL0584,CL0584,CL0584,CL0584; CL0280,CL0021,CL0021,no_clan; CL0063,no_clan,CL0214; CL0093,CL0378; no_clan,no_clan,CL0266,no_clan,no_clan; CL0062,CL0123; no_clan,CL0182; CL0272,CL0072,CL0072; CL0023,no_clan,CL0023,CL0023,no_clan,no_clan; CL0015,CL0005; CL0011,CL0011,CL0011,CL0011,CL0011,CL0011,CL0159,CL0016,CL0011; no_clan,no_clan,no_clan,no_clan,no_clan,no_clan,no_clan,no_clan,no_clan,CL0010,no_clan,no_clan,no_clan,no_clan,no_clan,no_clan,no_clan,no_clan,no_clan,no_clan,CL0220,CL0220; CL0164,CL0004,CL0004,CL0004,CL0173; CL0029,CL0123,CL0029,CL0542,no_clan; CL0332,CL0023,CL0671,CL0023; CL0453,CL0221,CL0221; CL0212,CL0126; CL0033,CL0124,CL0124; CL0186,CL0020; CL0036,CL0344,no_clan; CL0023,no_clan,CL0023,CL0023,CL0023,no_clan,CL0023; CL0369,CL0058,CL0369; CL0023,CL0101; no_clan,CL0383,CL0040; no_clan,CL0437; CL0153,CL0023; CL0036,CL0036,no_clan; no_clan,CL0439; CL0066,CL0066,no_clan,no_clan; CL0219,CL0280; CL0030,CL0030,CL0030,CL0030,CL0030; CL0159,CL0159,CL0159,CL0159,CL0159,CL0159,CL0159,CL0159,CL0159,CL0159,CL0004,CL0004,no_clan; CL0434,no_clan,CL0159,CL0221,no_clan,no_clan; CL0219,CL0426; no_clan,CL0330,no_clan,no_clan,CL0321,no_clan; CL0092,CL0010; CL0049,CL0123,CL0049; CL0126,no_clan,no_clan,no_clan; CL0011,CL0093; CL0159,CL0159,CL0159,CL0159,CL0159,CL0159,CL0159,CL0159,CL0159,CL0159,CL0159,CL0159,CL0159,CL0159,CL0159,CL0159,CL0159,CL0159,CL0159,CL0159,CL0159,CL0159,CL0159,CL0159,CL0159,CL0159,CL0159,CL0159,CL0159,CL0159,CL0004,CL0004; no_clan,CL0266,no_clan; CL0004,CL0023; CL0016,CL0255; CL0040,CL0321; CL0016,no_clan,no_clan,CL0023,no_clan; CL0007,CL0007,CL0007,CL0007,CL0007,CL0007,CL0007,CL0007,CL0007,CL0007,CL0007; CL0198,CL0271; CL0159,CL0154,no_clan,CL0552; CL0465,CL0016; no_clan,no_clan,no_clan,CL0126; CL0123,CL0016,CL0207; CL0072,CL0632,no_clan; CL0202,CL0001,CL0353; no_clan,CL0087; CL0163,CL0220; no_clan,CL0072; CL0144,CL0177,CL0030,CL0177,CL0030; CL0023,CL0071; CL0023,CL0671,no_clan; no_clan,CL0004,CL0004; CL0020,CL0390; no_clan,no_clan,no_clan,no_clan,no_clan,no_clan,no_clan,no_clan,no_clan,no_clan,no_clan; CL0172,CL0202; CL0409,no_clan,no_clan; no_clan,no_clan,no_clan,no_clan,no_clan,CL0114; CL0433,no_clan; CL0159,CL0004,CL0004,CL0004; CL0617,CL0328,CL0076,CL0091; CL0040,CL0094,no_clan; no_clan,CL0238; no_clan,CL0638; CL0192,CL0001,CL0028; CL0445,CL0445; CL0159,CL0159,CL0159,CL0159,CL0059,CL0159,CL0178; CL0196,CL0001,CL0001,CL0001,CL0001; CL0011,CL0644,CL0602,CL0016; CL0016,CL0016,CL0016; CL0123,CL0357; no_clan,CL0273; CL0015,no_clan; CL0012,CL0390,CL0016; CL0023,no_clan,CL0023,CL0023,no_clan; no_clan,CL0266,CL0154,CL0020; CL0347,CL0023,no_clan; CL0006,CL0240; CL0023,CL0004; no_clan,no_clan,no_clan,CL0632,CL0123; CL0028,no_clan; CL0063,CL0106,CL0039; no_clan,CL0072,CL0266; CL0123,CL0395; no_clan,CL0127,CL0127; CL0172,CL0123,no_clan; CL0223,CL0229,no_clan; CL0550,CL0550,CL0661,CL0192; CL0384,CL0541,CL0541,CL0010,CL0384,CL0154; CL0459,CL0084,CL0029,CL0128,CL0128,CL0128; CL0644,CL0644,CL0550,CL0124; no_clan,no_clan,no_clan,CL0056,CL0056; CL0072,CL0016; CL0266,no_clan,CL0072,no_clan; CL0058,CL0369,CL0026,CL0026,CL0026; CL0349,CL0422; CL0055,CL0487,no_clan; CL0266,CL0125; CL0004,CL0004,CL0229; CL0296,CL0063,CL0347; CL0159,CL0125,CL0159; CL0602,CL0602,CL0602; CL0630,CL0159; no_clan,no_clan,no_clan,no_clan,no_clan,no_clan,no_clan,no_clan,no_clan,no_clan,no_clan,no_clan,no_clan; CL0128,CL0049,CL0049,CL0049; CL0648,CL0154; CL0390,CL0390,CL0390; CL0192,CL0011,CL0011; CL0266,CL0466,CL0466; CL0126,CL0126,CL0004,CL0602,CL0602,CL0602,CL0602,CL0602; CL0046,CL0046,CL0046,CL0323,CL0050,CL0063,CL0004; CL0011,CL0011,CL0011,CL0011,CL0011,no_clan; CL0202,CL0552; CL0101,CL0098; CL0029,CL0128,CL0123,CL0123; CL0668,no_clan; CL0072,CL0072,CL0321,CL0321,CL0321; CL0064,CL0064; CL0072,no_clan,CL0466; CL0329,CL0031,CL0031; CL0135,CL0135,CL0135,CL0135; CL0466,CL0466,no_clan; no_clan,CL0023,CL0671,CL0023,no_clan,CL0023,CL0023,CL0671,no_clan; CL0072,CL0129; CL0137,CL0023; CL0330,CL0330; CL0556,CL0159; CL0512,CL0031; CL0159,CL0059; CL0602,CL0550,CL0550,CL0550,CL0550,CL0550,CL0124; CL0103,CL0059; no_clan,CL0465,CL0465,no_clan; no_clan,no_clan,no_clan,no_clan,CL0602,CL0602,no_clan; CL0684,CL0123; CL0486,CL0077,CL0233,no_clan,no_clan,no_clan,no_clan,CL0449; CL0039,CL0039,CL0258; CL0011,CL0011,CL0011,CL0011,CL0011,CL0011,CL0011,CL0159,CL0159,CL0159,CL0159; no_clan,CL0332,CL0667; CL0466,CL0409; CL0159,CL0004; CL0278,CL0221,CL0221; CL0093,no_clan; CL0561,CL0220; CL0276,CL0276,CL0023; CL0167,CL0016; CL0073,CL0066; CL0033,CL0033,CL0186,CL0186,CL0186,CL0186,CL0186,CL0186; no_clan,no_clan,CL0465,CL0016; CL0220,CL0220,CL0220,CL0220,CL0220,CL0220,CL0220,CL0220,CL0220; CL0072,CL0632,CL0266; CL0010,CL0465,CL0465; CL0321,CL0321,CL0321; CL0407,CL0407,CL0031; CL0588,CL0588; CL0033,CL0525; CL0280,CL0221,CL0123,CL0123; CL0614,CL0466; CL0266,CL0154,CL0409; CL0168,CL0168; no_clan,CL0346; CL0409,CL0296; CL0063,CL0506; CL0349,CL0349,CL0030,no_clan; no_clan,CL0023,no_clan,CL0023; CL0465,CL0465,CL0465,CL0465,CL0465,CL0465,CL0465,CL0465,CL0465,CL0003,CL0084; CL0003,CL0266,no_clan,CL0266,CL0409; CL0662,CL0662; CL0023,CL0178,CL0039; CL0449,CL0196; CL0261,CL0465; CL0413,no_clan; CL0544,no_clan,CL0087,CL0087; CL0036,CL0063,no_clan; CL0236,CL0004,CL0023; CL0402,CL0023,CL0023; CL0159,CL0028,CL0028; CL0242,no_clan,CL0023,CL0023; CL0004,CL0602,CL0602; CL0128,CL0056; no_clan,no_clan,CL0154; CL0006,CL0214; no_clan,CL0167,no_clan,CL0167,CL0167; CL0056,no_clan,CL0164,CL0164; no_clan,CL0220,no_clan,CL0220; CL0183,CL0030,CL0029; CL0459,CL0084,CL0029,CL0128,CL0108; no_clan,CL0159,CL0016; CL0291,CL0465,CL0465,CL0465; no_clan,CL0126,no_clan; CL0208,CL0329; CL0039,no_clan,CL0600,CL0600,CL0600,CL0600,CL0600,CL0600,CL0040,CL0458,no_clan; CL0006,CL0154,no_clan,no_clan,CL0154; CL0023,no_clan,CL0010,no_clan; CL0123,CL0029,CL0029; no_clan,CL0602,CL0602; CL0266,CL0384,CL0384,no_clan; CL0533,CL0533; no_clan,no_clan,no_clan,no_clan,CL0552; CL0672,CL0126,CL0159,CL0159; CL0465,CL0465,CL0030; CL0186,CL0186,CL0186,CL0186,CL0552; CL0178,CL0178,CL0023,CL0329; CL0023,no_clan,no_clan,CL0632; no_clan,CL0449,no_clan; CL0044,CL0044; CL0662,CL0123; CL0226,CL0020; CL0497,CL0172,CL0497; CL0023,CL0023,CL0257,CL0123; no_clan,CL0015,CL0015; CL0566,CL0566; CL0040,CL0250,no_clan; CL0154,CL0023,no_clan; no_clan,CL0004,CL0164; CL0672,CL0672,CL0126,CL0159; CL0164,CL0164,CL0001,no_clan,no_clan; CL0550,CL0004,CL0550,CL0128; no_clan,no_clan,CL0466; CL0052,CL0570,CL0035; CL0532,CL0532; CL0364,CL0014,CL0179,CL0123,CL0179,no_clan,CL0034,no_clan,CL0399; CL0022,CL0022,CL0004; CL0025,CL0329,no_clan; CL0023,CL0671,no_clan,CL0127,CL0063,CL0106; CL0010,CL0023; no_clan,CL0110,CL0063; CL0011,CL0004,CL0011,CL0004,CL0004; no_clan,CL0025; no_clan,no_clan,no_clan,CL0099,CL0099; CL0105,CL0036; CL0062,CL0056; CL0145,CL0448; no_clan,no_clan,no_clan,CL0164; CL0222,no_clan; no_clan,no_clan,CL0020; CL0001,CL0001,CL0001; no_clan,CL0003; CL0022,CL0466,CL0466,CL0466; CL0159,CL0159,CL0159,CL0159,CL0159,CL0159,CL0159,CL0159,CL0159,CL0159,CL0159,CL0159,CL0159,CL0159,CL0159,CL0159,CL0159,CL0159,CL0159,CL0159; CL0007,CL0049; CL0049,CL0049,no_clan,no_clan,no_clan; CL0044,CL0049,CL0049,no_clan,no_clan; CL0550,CL0186,CL0186; CL0058,CL0369,CL0369; no_clan,CL0220,no_clan,CL0030; CL0004,CL0004,CL0004,CL0004,CL0004,CL0004,CL0004; CL0422,no_clan,CL0422; CL0103,no_clan; CL0375,CL0059,CL0059; CL0070,no_clan; CL0033,CL0465,CL0465,CL0390; CL0266,CL0010,CL0016; CL0659,CL0659,CL0659; CL0049,CL0049,CL0049,CL0003; CL0026,CL0058,CL0369,CL0059; CL0164,CL0164,CL0164,CL0164,CL0422; CL0011,CL0011,CL0011,CL0011,CL0011,CL0011,CL0011,CL0011,CL0011,CL0011,CL0011,CL0011,CL0011,CL0011,CL0011,CL0011,CL0011,CL0011,CL0011; CL0128,CL0616,no_clan,no_clan; CL0004,CL0192; CL0475,CL0221; CL0356,no_clan,CL0266,CL0266; CL0020,CL0039; CL0266,CL0238; CL0088,no_clan,no_clan,no_clan; CL0506,CL0063,CL0506,no_clan; CL0151,no_clan,no_clan,CL0039,CL0039; CL0340,CL0062,no_clan; CL0240,CL0240; CL0016,CL0051; CL0483,CL0179,CL0105,CL0105; CL0023,CL0220,no_clan; CL0023,CL0181,CL0023; CL0037,CL0023; CL0304,CL0036; no_clan,no_clan,CL0202; CL0154,no_clan; no_clan,no_clan,no_clan,CL0220,CL0220,CL0006; CL0632,CL0127; CL0020,CL0020,no_clan,CL0016; CL0126,CL0126,CL0126,CL0126,CL0126,CL0126; CL0241,CL0241,CL0023; CL0001,CL0001,CL0644,CL0322; no_clan,CL0361; CL0292,CL0292; CL0012,no_clan; CL0023,CL0039; CL0516,CL0044,CL0044; CL0465,CL0465,CL0465,CL0465,CL0465,CL0465,CL0465,CL0465,CL0465,CL0465,CL0465,CL0465,CL0465,CL0465; CL0265,CL0361; CL0517,CL0517; CL0266,CL0266,CL0266,CL0114; CL0154,CL0665; CL0126,no_clan,no_clan,no_clan,no_clan,CL0004; CL0040,CL0458,CL0458; CL0016,CL0016,CL0487; CL0220,CL0010,CL0010,CL0010; no_clan,no_clan,CL0010,CL0010,CL0465; CL0483,CL0179,CL0105; CL0004,CL0004,CL0004,CL0004,CL0004,CL0004,CL0004,CL0004,CL0004,CL0004,CL0004,CL0004,CL0004,CL0004,CL0004,CL0004,CL0004,CL0004,CL0004,CL0004,CL0004,CL0004,CL0004,CL0004,CL0004,CL0004,CL0004,CL0004,CL0004; CL0465,CL0465,CL0465,CL0465,CL0465,CL0465,CL0465,CL0465,CL0465,CL0465,CL0465,CL0465,CL0661,no_clan,CL0041; CL0303,CL0167; CL0459,no_clan; CL0015,CL0015,CL0402; CL0062,CL0062,CL0062,CL0062; CL0051,CL0221; CL0128,CL0616,no_clan; CL0020,CL0020,CL0020,CL0020,CL0020,CL0020,CL0093; CL0223,CL0223,CL0223,CL0084; CL0063,CL0182; CL0223,CL0512; CL0172,CL0172,CL0277,no_clan; CL0023,CL0023,CL0221; no_clan,CL0023,CL0671; no_clan,no_clan,no_clan,CL0016,no_clan; CL0550,CL0550,CL0550,CL0550,CL0550,CL0550,CL0550,CL0550,CL0550,CL0550,CL0550,CL0550,CL0550,CL0550,CL0550,CL0550,CL0550,CL0550,CL0550,CL0550,CL0550,CL0550; CL0208,CL0208; CL0154,CL0016; CL0548,CL0548; CL0164,CL0164,CL0602; CL0390,CL0266; no_clan,CL0021,no_clan,CL0021; no_clan,CL0022,CL0022; no_clan,CL0154,CL0020; no_clan,CL0018,CL0018; no_clan,CL0110,no_clan; CL0049,CL0459; no_clan,CL0391; CL0030,no_clan,no_clan,no_clan,no_clan; CL0208,CL0023,CL0023,no_clan,CL0021; CL0123,CL0016; CL0192,CL0602,CL0602,CL0602,CL0602,CL0022,CL0022,CL0022,CL0022,CL0192; CL0214,CL0229,CL0214; CL0031,CL0266; CL0154,no_clan,CL0154,no_clan,no_clan,CL0154,CL0154,no_clan; CL0063,no_clan,CL0100; CL0188,CL0188,no_clan,no_clan,no_clan,no_clan; CL0198,CL0260,no_clan; CL0614,CL0466,CL0466,CL0023; CL0039,no_clan,CL0208,CL0016,CL0040; no_clan,CL0266,no_clan,CL0390; no_clan,CL0465,CL0126; no_clan,CL0550; CL0357,no_clan; CL0236,CL0023,CL0023,CL0023; CL0181,CL0023,CL0181; CL0550,CL0550,CL0550,CL0550,CL0550,CL0550,CL0550,CL0550,CL0550; CL0483,CL0179,CL0105,no_clan,no_clan,no_clan; CL0063,CL0139,CL0246,CL0422; CL0128,CL0128,CL0128,CL0128,CL0128; no_clan,no_clan,no_clan,CL0159,no_clan,no_clan,no_clan,no_clan,no_clan,no_clan,no_clan,CL0159,no_clan,no_clan,CL0011,CL0011; CL0188,CL0188,no_clan,no_clan,no_clan,CL0220; CL0128,no_clan,no_clan; no_clan,no_clan,CL0030; CL0272,no_clan,CL0266; CL0198,CL0261; no_clan,CL0025,no_clan; CL0158,CL0599; CL0188,CL0188,CL0188,CL0188,no_clan; CL0550,CL0550,CL0550,CL0550,CL0550,CL0159; CL0010,CL0016; no_clan,CL0065,CL0065; CL0080,no_clan,CL0479; CL0023,no_clan,CL0023,CL0080; CL0550,CL0550,CL0550,CL0550,CL0550,CL0550,CL0550,CL0550,CL0550,CL0550,CL0550,CL0550,CL0550,CL0550,CL0550,CL0550,CL0550,CL0186,CL0159; CL0390,no_clan,no_clan; CL0041,CL0223,CL0084; no_clan,no_clan,CL0208,CL0031; CL0126,CL0164,CL0164,CL0001,CL0164,CL0164,CL0164; no_clan,CL0157; CL0229,no_clan,CL0023,CL0023,CL0023; CL0086,CL0086; CL0009,CL0390,no_clan,no_clan; CL0550,CL0550,CL0550,CL0128,no_clan,no_clan,no_clan; CL0006,CL0006,CL0072,CL0240,no_clan; CL0602,CL0159,CL0159,CL0159,CL0159,CL0159,CL0159,CL0159,CL0159,CL0159,CL0159,no_clan,no_clan; CL0033,CL0033,CL0186,CL0186,CL0186,CL0186; CL0064,no_clan,no_clan; CL0004,CL0126,CL0004; CL0179,CL0506; CL0022,CL0022,CL0022,CL0022,CL0173; CL0321,CL0321,CL0321,CL0321,CL0321,CL0321,CL0321,CL0321,CL0321; CL0220,CL0220,CL0220,CL0220,CL0220,CL0220; CL0188,no_clan,CL0010,CL0541; CL0349,CL0125,CL0202; CL0521,CL0126,CL0164; CL0188,CL0072; CL0223,CL0223,CL0084,CL0223,CL0223,CL0084; no_clan,no_clan,CL0580,CL0198,CL0541; CL0001,CL0001,CL0001,CL0071; CL0159,CL0159,CL0116,CL0116,CL0116; no_clan,no_clan,CL0063,no_clan,no_clan,no_clan; CL0183,no_clan; CL0056,CL0392,no_clan; CL0465,CL0465,CL0465,no_clan; no_clan,no_clan,no_clan,CL0390,no_clan; no_clan,CL0247; CL0214,CL0023,no_clan; CL0302,CL0302,CL0302; CL0408,CL0020; CL0465,CL0465,CL0023; no_clan,CL0159,no_clan; CL0126,CL0159,CL0020; CL0465,CL0465,CL0552; CL0058,CL0058,CL0382; CL0321,CL0465,CL0465; CL0566,CL0442,CL0442; CL0011,CL0011,CL0016,CL0011,CL0159,CL0016; CL0328,CL0076; CL0159,CL0031,CL0031; CL0417,CL0417,CL0229,CL0229; CL0349,CL0349; no_clan,no_clan,no_clan,CL0137,CL0137,no_clan,no_clan; CL0033,CL0186; CL0110,CL0144,CL0607,CL0192; CL0221,CL0475; CL0023,CL0072; CL0219,CL0194,no_clan; CL0059,CL0059,CL0059; CL0004,CL0159; CL0022,CL0022,CL0022,CL0192; no_clan,CL0202,CL0100; CL0229,CL0023,CL0181; CL0063,CL0023; CL0600,CL0600; CL0291,CL0465,CL0465,CL0465,CL0465,CL0465,CL0465,CL0465,CL0465,CL0465; CL0167,CL0167,no_clan; CL0229,CL0125,no_clan; CL0072,CL0022,CL0022; CL0671,CL0163; CL0465,CL0465,CL0465,CL0465,CL0465,CL0465,CL0465,CL0465,CL0465,CL0465,CL0465,CL0465,CL0465,CL0465,CL0465,CL0465,CL0465,CL0030; CL0487,CL0220; CL0336,no_clan; CL0220,CL0220,CL0159; CL0159,CL0159,CL0159,CL0059,CL0059,CL0159; CL0238,CL0238; CL0062,CL0100; CL0227,CL0256,CL0256,CL0416; CL0128,CL0128,CL0128,CL0128,CL0128,CL0128,CL0173,CL0173; CL0302,CL0302; no_clan,CL0382,no_clan; no_clan,CL0422; no_clan,CL0459; CL0441,CL0077; no_clan,CL0159,CL0159,no_clan,no_clan; no_clan,CL0629; no_clan,CL0219,CL0194,no_clan; CL0644,CL0353; CL0016,CL0033,CL0033,CL0186,CL0186; CL0072,CL0466,CL0466; no_clan,CL0154,CL0266; CL0267,CL0267,no_clan; CL0123,CL0159; no_clan,CL0034; CL0030,CL0030,no_clan,CL0030,CL0030; CL0228,CL0603,CL0063; CL0056,CL0056,CL0056,CL0023; CL0179,CL0100; CL0009,no_clan,CL0159; CL0072,CL0023,CL0023,CL0023,CL0409; no_clan,CL0662,CL0511,no_clan,no_clan; no_clan,CL0123,CL0123,no_clan,no_clan; CL0124,CL0041; CL0036,no_clan; no_clan,CL0118; CL0465,CL0003; CL0016,CL0186,CL0186,CL0186; CL0390,no_clan,CL0016; no_clan,no_clan,no_clan,CL0137,no_clan; CL0123,CL0023,no_clan,no_clan; CL0128,CL0616; no_clan,no_clan,no_clan,CL0084; CL0275,CL0023,no_clan; CL0063,CL0208; no_clan,no_clan,CL0512; CL0171,CL0011,CL0011; CL0602,no_clan; CL0188,no_clan,CL0350; CL0607,CL0192; CL0644,CL0602,CL0016; CL0007,CL0007; CL0644,CL0186; CL0220,no_clan,no_clan,no_clan; no_clan,CL0202,CL0164,CL0056,CL0192,no_clan,CL0164; CL0260,no_clan; CL0110,CL0110,CL0110; CL0036,CL0597; CL0412,CL0412; CL0198,CL0198,CL0260; CL0465,CL0465,CL0465,CL0465,CL0465,CL0465,CL0465,CL0465,CL0465; CL0088,no_clan; CL0177,CL0030,CL0177; CL0465,CL0465,CL0465,CL0023,no_clan,CL0016; no_clan,CL0167,CL0167; no_clan,CL0006,no_clan,CL0010,CL0010,CL0465,CL0465,CL0229; CL0063,CL0328; CL0304,CL0036,CL0021; CL0550,CL0550,CL0550,CL0550,CL0550,CL0550,CL0550,CL0550; CL0004,CL0004,CL0004,CL0004,CL0004,CL0004; CL0063,CL0311; CL0058,CL0159,CL0056; CL0660,CL0378,CL0378; no_clan,no_clan,CL0159; CL0028,CL0028,CL0028,CL0550,CL0550,CL0550,CL0550,CL0550,CL0550; CL0064,CL0123; CL0023,CL0181,CL0072,CL0632,CL0266,no_clan; CL0188,CL0409,no_clan; CL0356,CL0356,no_clan,no_clan; CL0202,CL0124; CL0039,CL0534,CL0534; CL0221,CL0465,CL0465; no_clan,no_clan,CL0638,no_clan,no_clan,CL0219,CL0219; no_clan,CL0198; CL0015,CL0126; CL0559,CL0612,CL0612,CL0559; CL0049,CL0007; CL0236,CL0280; CL0361,CL0257,CL0361,CL0257; no_clan,CL0006,no_clan,CL0010,CL0010,CL0465,CL0465,CL0465,CL0465,CL0465; CL0064,CL0029; CL0435,CL0435; CL0022,CL0022,CL0022,CL0022,CL0022,CL0022,CL0202,CL0004,CL0004; no_clan,CL0021,CL0023,CL0671,CL0023,CL0671; CL0016,no_clan,CL0006,no_clan; CL0023,CL0022; CL0226,CL0226,CL0226,CL0226,CL0226,CL0226,CL0226,CL0226,CL0226,CL0226,CL0226,CL0226,CL0226; CL0058,CL0155,CL0058,CL0058,CL0155; CL0159,CL0042; no_clan,no_clan,CL0159,no_clan,no_clan,CL0159,CL0159; CL0649,CL0649; CL0632,CL0266,no_clan; CL0159,CL0154,no_clan,no_clan; CL0010,CL0541,CL0016,no_clan; CL0407,CL0198; no_clan,CL0063,CL0063; CL0007,CL0023,CL0023; CL0417,no_clan,CL0208; no_clan,no_clan,CL0023,CL0023; CL0016,CL0016,CL0200; CL0378,CL0186,CL0020,CL0020,no_clan; CL0512,CL0409; CL0159,CL0159,CL0159,CL0159,CL0159,CL0159,CL0159,CL0159,CL0159; CL0006,CL0006; CL0012,CL0020; CL0072,CL0072,CL0632,CL0266,no_clan; no_clan,no_clan,no_clan,CL0072; CL0103,CL0058,CL0058; CL0046,CL0311; CL0049,no_clan,no_clan,no_clan,no_clan,CL0023; CL0449,no_clan; no_clan,no_clan,CL0021,CL0023,CL0671; CL0065,CL0065,CL0065; CL0067,no_clan; CL0167,CL0072; CL0465,CL0186; CL0011,CL0159,CL0159,CL0159,CL0159,CL0159,CL0031,CL0031; CL0144,CL0144,CL0144,CL0144,CL0144,CL0192; CL0172,CL0039; no_clan,CL0226; CL0498,CL0498; CL0325,CL0063,CL0325,CL0063,no_clan,CL0085; CL0091,CL0010; no_clan,CL0068; CL0128,CL0001,CL0159,CL0159; CL0451,CL0451,CL0159,CL0159,CL0159,CL0159,CL0159,CL0159,CL0159,CL0159; CL0186,no_clan,no_clan; CL0483,CL0071; CL0033,CL0030,CL0033,CL0030; CL0644,CL0644,CL0644,CL0644,CL0644,CL0124,CL0004,CL0004,CL0004; no_clan,CL0179; CL0390,CL0361,CL0257; CL0072,CL0167; CL0073,no_clan; CL0214,CL0280; CL0062,CL0172; no_clan,CL0036,no_clan,CL0063,no_clan; CL0159,CL0159,CL0031,CL0031; CL0023,no_clan,no_clan,no_clan,CL0023; CL0465,CL0465,CL0003; no_clan,CL0260,no_clan; CL0221,no_clan,CL0016; CL0062,CL0062,no_clan,no_clan; CL0541,CL0006,CL0409; CL0208,CL0208,CL0208,CL0023,CL0671,CL0123; CL0638,CL0219,CL0219; CL0644,CL0322,CL0322; CL0188,CL0010; CL0073,CL0159,CL0465,CL0465,CL0465,CL0465; no_clan,no_clan,CL0105; CL0328,CL0076,CL0091; CL0295,CL0295; CL0172,CL0172,CL0172,CL0172; CL0004,CL0004,CL0159,CL0159,CL0159,CL0159,CL0159,CL0159,CL0159,CL0159,CL0159; no_clan,CL0010,no_clan; CL0023,no_clan,CL0072; CL0154,CL0214; CL0023,no_clan,CL0023; CL0020,CL0020,CL0020,CL0020,CL0020,CL0020; CL0012,CL0223; CL0466,no_clan,CL0167,CL0167; CL0123,CL0361; CL0062,CL0344; no_clan,CL0221,CL0221,CL0221; CL0113,CL0188,no_clan; no_clan,no_clan,no_clan,no_clan,CL0602; no_clan,CL0063,no_clan,CL0289,no_clan; CL0220,CL0220,CL0006; CL0013,CL0023; CL0018,CL0018; CL0449,CL0063; no_clan,no_clan,CL0167; CL0541,CL0541,CL0031; CL0100,CL0039; CL0059,CL0059,CL0059,CL0059; CL0177,no_clan; CL0041,CL0041,CL0023,no_clan,CL0023,CL0080; no_clan,CL0190,CL0190; CL0167,CL0167,CL0306,no_clan,no_clan,CL0084; CL0240,no_clan; CL0016,CL0125,CL0202; CL0033,CL0033,CL0186,CL0186,CL0186; CL0466,CL0010,CL0023; CL0632,CL0521; CL0177,CL0404; CL0154,CL0013; CL0063,CL0050,CL0311; CL0063,CL0127; no_clan,no_clan,CL0190; CL0123,CL0123,CL0466; no_clan,CL0020,CL0016; CL0330,no_clan; CL0413,no_clan,CL0167,CL0167,CL0167,CL0416; CL0072,no_clan,CL0466,CL0123; CL0072,CL0154,CL0020; CL0226,CL0226; CL0220,CL0220,CL0220,CL0220,CL0220; CL0052,CL0036,CL0036,no_clan,CL0344,CL0063; CL0001,CL0001,CL0001,CL0001,no_clan,CL0001,CL0001,CL0001,no_clan; no_clan,CL0021; CL0023,CL0392; no_clan,no_clan,no_clan,CL0023,CL0023,no_clan,CL0023,CL0023,CL0023,CL0023,CL0671; CL0649,no_clan,CL0272,no_clan,CL0072; CL0005,CL0001,CL0005,CL0004,CL0004,CL0004; CL0111,CL0111; CL0022,CL0022,CL0022,CL0022,CL0022,CL0192; CL0028,CL0192; CL0126,CL0126,CL0126; CL0550,CL0550,no_clan; CL0202,CL0202,CL0001,CL0001,CL0001,CL0202,CL0001,CL0004,CL0004,CL0004,CL0004,CL0004,no_clan; CL0021,CL0021,CL0021,CL0021,CL0021; no_clan,CL0023,no_clan,no_clan,CL0023,no_clan; CL0196,CL0109; CL0632,no_clan,CL0384,CL0384,CL0072; CL0466,CL0003; CL0126,CL0004,CL0004; CL0020,CL0016,CL0016; CL0202,CL0186; CL0188,CL0188; CL0422,CL0062; CL0123,no_clan,CL0422; CL0256,no_clan; CL0202; CL0203,CL0058,CL0159,CL0203,CL0058,CL0159; no_clan,CL0232; no_clan,CL0178; no_clan,CL0159,CL0159,CL0159,CL0059,CL0159; CL0280,no_clan; CL0330,no_clan,CL0266,CL0031,CL0006,CL0266; CL0063,CL0517; no_clan,CL0078; CL0144,CL0192; CL0123,CL0123,no_clan; CL0020,CL0020,CL0020,no_clan; no_clan,CL0128,CL0011; no_clan,CL0330,no_clan; CL0550,CL0550,CL0550,CL0550,CL0550,CL0550,CL0550,CL0550,CL0550,CL0550,CL0550,CL0550,CL0550,CL0550,CL0550,CL0550,CL0550,CL0550,CL0550,CL0550,CL0550,CL0550,CL0550,CL0550,CL0550,CL0550; CL0023,no_clan,no_clan,no_clan; CL0616,CL0023,no_clan; CL0648,CL0209; CL0188,CL0188,CL0159,CL0159,CL0159,CL0159,CL0159,CL0159,CL0159,CL0159,CL0159,CL0159,CL0159,CL0159,CL0159,CL0159,CL0159,CL0159,CL0159,CL0159,CL0159,CL0159,CL0159,CL0159,CL0159; CL0221,CL0049; CL0181,CL0023; CL0030,CL0029,CL0452; CL0023,CL0671,CL0023,CL0671,CL0023,CL0023; CL0056,CL0164,CL0001; no_clan,CL0614,CL0023; CL0031,CL0530,CL0221; CL0023,CL0023,CL0126; CL0422,CL0375; CL0465,CL0465,CL0465,CL0465,CL0465,CL0465,CL0465,CL0465,CL0465,CL0465,CL0007; CL0220,CL0220,CL0220,CL0220,CL0220,CL0220,CL0220,CL0220; CL0465,CL0010,CL0466,CL0003; CL0229,CL0229,CL0125; no_clan,CL0542,no_clan; no_clan,no_clan,CL0023,CL0023,CL0023,no_clan,CL0023,CL0023,CL0671,no_clan; CL0004,CL0202,CL0004; CL0408,CL0408; CL0011,CL0011,CL0011,CL0011,CL0011,CL0159,CL0159,CL0159,CL0011,CL0011,CL0159,CL0159,CL0159,CL0011,CL0011,CL0159,CL0159,CL0159,CL0159,CL0159,CL0159,CL0159,CL0159,CL0159,CL0159,CL0159,CL0159,CL0159,CL0159,CL0159; CL0451,no_clan,no_clan; CL0291,CL0465,CL0465; CL0464,no_clan; CL0041,CL0466,CL0466,CL0466,CL0023; CL0103,CL0058,CL0103,CL0058,CL0103,CL0058; CL0229,CL0023,CL0023,no_clan,CL0123; CL0283,CL0283; CL0022,CL0022,CL0022,CL0022,CL0022,CL0022; CL0303,CL0684,no_clan; CL0381,CL0381; CL0023,CL0068; CL0020,CL0020,CL0020,CL0020,CL0020,CL0020,CL0020,CL0020; CL0020,no_clan,no_clan,CL0020; CL0220,CL0220,CL0220,CL0220,CL0220,CL0220,CL0220,CL0220,CL0220,CL0220; CL0110,CL0011; CL0291,CL0465,CL0465,CL0465,CL0465,CL0465; no_clan,CL0164,CL0004; CL0063,CL0020; CL0584,CL0584; CL0010,no_clan; CL0357,CL0137; CL0010,no_clan,no_clan,no_clan; CL0550,CL0550,CL0550,CL0550; no_clan,no_clan,no_clan,no_clan,CL0014; no_clan,CL0062,no_clan; CL0010,CL0010,CL0010,CL0010,CL0010,no_clan,CL0266,CL0154; CL0023,CL0049,CL0049,CL0049,CL0049,CL0049; CL0632,CL0238,no_clan; CL0390,CL0023,CL0023; CL0159,no_clan,no_clan,no_clan,no_clan,no_clan,no_clan,no_clan,no_clan; CL0020,no_clan,CL0020,no_clan; CL0241,CL0023,CL0241,CL0023,CL0110; CL0073,no_clan,CL0003; CL0559,CL0559,CL0559,CL0559,no_clan; CL0466,CL0466,CL0466,CL0466; CL0061,CL0039; CL0006,CL0006,CL0016,no_clan; CL0040,CL0040; CL0154,CL0188; CL0063,CL0341,CL0172; CL0172,CL0172,CL0172,CL0172,CL0172; CL0289,no_clan,CL0023; CL0123,CL0049,CL0049; CL0434,no_clan; CL0058,CL0167,no_clan; CL0023,CL0023,CL0023,CL0023; CL0380,CL0380; CL0188,CL0188,CL0159,CL0159,CL0159,CL0159; CL0015,CL0023,CL0023; CL0159,CL0159,CL0159,CL0159,CL0159,CL0159,CL0159,CL0159,CL0159,CL0159,CL0159,CL0159,CL0056; CL0356,no_clan; CL0022,CL0022,CL0022,CL0022; no_clan,CL0023,CL0020,CL0659; no_clan,CL0020,CL0020; CL0220,CL0465,CL0010,CL0010,CL0010; CL0459,CL0459; CL0011,CL0011,CL0011,CL0011,CL0016; CL0072,CL0632; no_clan,CL0390,CL0266; CL0067,CL0067; CL0602,CL0602,CL0011; CL0466,CL0031; no_clan,CL0023,CL0023,no_clan,CL0021,CL0178; no_clan,no_clan,CL0110; CL0154,CL0020,CL0016,no_clan,CL0154; no_clan,no_clan,CL0159,CL0159; CL0229,CL0389; CL0011,CL0011,CL0011,CL0011,CL0159,CL0159,CL0159; no_clan,no_clan,CL0192; CL0286,CL0279; no_clan,CL0196,CL0329; CL0145,CL0409,CL0010; CL0092,CL0092,CL0092,CL0092; CL0126,CL0164,CL0164,CL0164,CL0164,CL0164; CL0006,CL0006,CL0361; no_clan,CL0622; CL0188,CL0188,no_clan,no_clan,no_clan,no_clan,no_clan,no_clan,no_clan,no_clan,no_clan,no_clan,no_clan,no_clan,no_clan,no_clan,no_clan,no_clan,no_clan,CL0266; no_clan,CL0100,no_clan; no_clan,CL0011,CL0011,CL0011,CL0011,no_clan; CL0266,CL0541; CL0465,CL0465,CL0465,CL0465,CL0465,CL0023; no_clan,CL0097; no_clan,no_clan,CL0229; no_clan,CL0600; CL0016,CL0103; no_clan,CL0617,CL0328,CL0076,CL0091; CL0266,CL0220,CL0384,CL0384,CL0154; CL0058,no_clan,CL0159; CL0617,CL0328,CL0076; CL0126,CL0126,CL0164; CL0010,CL0023,CL0023,no_clan; CL0061,CL0061,CL0061; CL0178,CL0260; CL0159,CL0321,CL0030,CL0030; CL0016,CL0172; CL0003,CL0016; no_clan,no_clan,no_clan,no_clan,CL0023; CL0128,CL0049; CL0056,CL0661; no_clan,CL0377; CL0063,no_clan,CL0289; CL0614,CL0466,CL0466,CL0466,CL0466,CL0466,CL0466,CL0466,CL0466,CL0466,CL0466,CL0466; CL0203,CL0546,CL0058,CL0159,CL0203,CL0546; CL0167,CL0167,CL0167,CL0167,CL0167; CL0661,CL0041; CL0159,CL0159,CL0031; CL0020,CL0159; CL0001,CL0186; CL0159,CL0125,CL0159,CL0125; CL0275,no_clan,CL0023; CL0023,CL0056; no_clan,no_clan,CL0638,no_clan,no_clan,CL0219; CL0123,CL0123,CL0219; CL0093,CL0270; CL0061,no_clan,no_clan,no_clan; CL0001,CL0159; CL0475,CL0437; CL0466,no_clan,CL0010,CL0010,CL0010; CL0023,CL0023,CL0448; CL0376,CL0376; CL0144,CL0276; CL0266,CL0031; CL0205,CL0205,CL0390,CL0390,CL0059; CL0016,no_clan,CL0031; no_clan,CL0186,no_clan; no_clan,no_clan,no_clan,CL0004,CL0001,CL0001,CL0001,CL0001,CL0001,CL0001,CL0001,CL0001,CL0001,CL0001,CL0001,CL0001; CL0404,CL0023; no_clan,CL0661,CL0661,CL0192; CL0010,CL0010,CL0010,no_clan,CL0145; CL0033,CL0186,CL0186,CL0186,CL0186; CL0183,CL0030; CL0030,CL0030,CL0030; CL0049,CL0049,no_clan; CL0321,CL0321,CL0321,CL0321,CL0321,CL0321; CL0072,CL0072,CL0072; CL0026,CL0465; CL0029,CL0029,CL0011,CL0033; no_clan,CL0220,CL0541,CL0229; CL0289,no_clan; CL0208,CL0464; CL0229,CL0390; CL0241,CL0023,CL0241; CL0022,CL0022,CL0173; CL0010,no_clan,no_clan; CL0298,CL0040; CL0466,CL0154; no_clan,CL0052; CL0465,CL0465,CL0465,CL0003; CL0392,CL0221; CL0031,CL0085; CL0063,CL0063,CL0063,CL0063; CL0550,CL0550,CL0550,CL0128,CL0128,CL0128; no_clan,CL0114; CL0188,CL0188,CL0188,CL0159,CL0159,CL0159; CL0011,no_clan,CL0011; no_clan,CL0390,no_clan,CL0049; no_clan,CL0416,CL0416; CL0023,CL0205,CL0205; CL0023,CL0023,no_clan,CL0049; CL0236,no_clan; CL0033,CL0100; CL0011,CL0011,CL0011,CL0011,CL0011,CL0011,CL0011,CL0011,CL0011,CL0011,CL0011,CL0011,CL0011,CL0011,CL0011,CL0011; CL0128,no_clan,CL0128; CL0154,no_clan,CL0154,no_clan,CL0154,CL0154,no_clan; no_clan,no_clan,no_clan,no_clan,CL0063; CL0546,CL0058,no_clan; CL0159,CL0159,CL0159,CL0159,CL0159,CL0159,CL0159,CL0004,CL0004,no_clan; CL0274,CL0034; no_clan,no_clan,CL0010,CL0465,CL0465,CL0465,CL0465; CL0210,no_clan,no_clan,CL0276; CL0072,CL0072,CL0016; CL0023,CL0357; CL0221,CL0029,CL0063; CL0021,CL0023,no_clan,CL0021; CL0004,CL0004,CL0004,CL0004,CL0004,CL0004,CL0004,CL0004,CL0004,CL0004; CL0056,CL0205; CL0159,CL0163; CL0023,CL0437; no_clan,CL0186,no_clan,CL0186; CL0236,CL0021; CL0041,CL0093,CL0093; CL0010,CL0266; CL0015,no_clan,no_clan; CL0126,CL0020; CL0023,CL0541; CL0212,CL0448; CL0164,CL0164,CL0164,CL0124; CL0188,CL0466; CL0036,CL0063; CL0409,CL0512; CL0183,CL0237; CL0466,CL0023,CL0023; CL0023,CL0023,CL0167,no_clan; CL0167,CL0063,CL0023,CL0023,CL0023,no_clan,CL0023; CL0023,CL0049; CL0550,CL0128,no_clan,no_clan,no_clan,no_clan,no_clan,no_clan,no_clan,no_clan,no_clan,no_clan; CL0011,CL0011,CL0011,CL0011,CL0159,CL0159,CL0159,CL0159,CL0159; CL0025,CL0329,no_clan,no_clan; no_clan,CL0006,no_clan,CL0010,CL0010,CL0465,CL0465; CL0159,CL0159,CL0159,CL0159,CL0159,CL0159,CL0159,CL0159,CL0159,CL0159,CL0159,CL0159,CL0159,CL0159; no_clan,no_clan,CL0084; CL0049,CL0049,CL0049,CL0049,no_clan; CL0264,CL0021,CL0023,CL0671; CL0131,CL0131; CL0128,no_clan,no_clan,no_clan; CL0539,CL0539,CL0196; CL0465,CL0465,CL0465,CL0465,CL0465,CL0465,CL0465,CL0110,CL0110; CL0065,CL0065,no_clan; CL0063,CL0004; CL0028,CL0173; CL0006,CL0240,no_clan,CL0465; no_clan,CL0337; CL0172,CL0172,CL0172,CL0172,CL0110,CL0110; CL0220,CL0384,CL0384,CL0154; CL0261,CL0200; CL0094,CL0094,CL0094,CL0094; CL0220,CL0023; CL0092,no_clan,no_clan,CL0023,no_clan,CL0023,CL0671,CL0023,no_clan,CL0023,CL0023,CL0671,no_clan,CL0240; no_clan,no_clan,CL0056; no_clan,CL0023,CL0144,CL0144; no_clan,no_clan,no_clan,CL0023; CL0452,CL0452; CL0023,CL0100,CL0100; CL0004,CL0004,CL0004,CL0126,CL0004,CL0004; CL0020,CL0016; CL0125,CL0022; CL0072,CL0632,CL0016,no_clan; CL0486,CL0077,no_clan,no_clan,no_clan; CL0126,no_clan,CL0164,CL0602; CL0291,CL0023; CL0023,no_clan,CL0023,CL0671; CL0072,CL0010; no_clan,no_clan,CL0001,no_clan,CL0001,CL0001,CL0001,no_clan,CL0001,CL0001,CL0001,no_clan,CL0001,CL0612; CL0186,CL0186,CL0028; no_clan,CL0023,no_clan,CL0023,CL0671,CL0023,no_clan,CL0023,CL0023,CL0671,no_clan,no_clan; CL0223,CL0223,CL0084,CL0052; CL0202,CL0023; CL0011,CL0103; CL0023,CL0126,CL0126; CL0004,CL0023,no_clan; CL0023,no_clan,CL0632,no_clan; CL0559,CL0612,CL0612,CL0559,CL0612; CL0332,CL0402,CL0023,CL0671,CL0023,CL0671; CL0031,CL0031,CL0033; CL0390,CL0003; CL0184,CL0466; CL0541,CL0541; CL0323,CL0050,CL0063; CL0011,CL0202,CL0202,CL0202,CL0001,CL0011,CL0011,CL0011,CL0011,CL0011,CL0011,CL0011,CL0011,CL0011,CL0011,CL0004,CL0004,CL0004; CL0197,CL0197; CL0220,CL0056,CL0056,CL0056,CL0056,CL0202,CL0202,CL0202,no_clan,CL0056,CL0056,CL0056,CL0056,CL0056,CL0056,CL0056; CL0192,CL0186; CL0072,CL0263; CL0011,CL0011,CL0644,CL0011,CL0011; no_clan,CL0072,CL0125; CL0329,CL0329,CL0677; no_clan,CL0062; CL0466,no_clan,CL0167; no_clan,CL0219,CL0426; CL0164,CL0124; CL0159,no_clan,CL0159,CL0159,no_clan; CL0011,CL0011,CL0011,CL0011,CL0011,CL0159,CL0159; CL0036,no_clan,CL0257; CL0465,CL0125; CL0551,no_clan; CL0246,CL0056; CL0072,CL0229; CL0293,no_clan; CL0167,CL0010; no_clan,CL0006,no_clan,no_clan,CL0010,CL0465,no_clan; CL0541,CL0541,CL0016,no_clan,no_clan; CL0541,CL0266; CL0357,CL0016; CL0265,CL0265,CL0265; CL0063,CL0325; no_clan,CL0028,CL0028; CL0159,CL0301,CL0159,CL0159,CL0159,CL0159,CL0159,CL0159,CL0159; CL0381,CL0023,CL0398,no_clan; CL0023,CL0575,CL0437,CL0437; CL0465,CL0552; CL0167,CL0167,CL0167; CL0023,CL0014; CL0023,CL0575; CL0550,CL0159,CL0321,CL0030; CL0159,CL0159,CL0159,CL0159,CL0159,CL0159,CL0159,CL0159,CL0159,CL0159,CL0159,CL0159,CL0159,CL0159,CL0159,CL0159,CL0159,CL0159,CL0159,CL0159,CL0004; CL0108,CL0108,no_clan,CL0100; CL0344,CL0063,CL0036; no_clan,no_clan,no_clan,no_clan,no_clan,no_clan,no_clan,no_clan; CL0003,CL0409,CL0541,no_clan,CL0541; CL0254,CL0085,CL0254; CL0280,no_clan,no_clan,CL0010; CL0029,no_clan,CL0221,CL0416; CL0369,no_clan; CL0407,CL0407; CL0016,CL0056; CL0178,CL0023,CL0329; CL0509,CL0093; CL0072,CL0006; CL0196,CL0196,CL0196,CL0196; CL0010,CL0023,CL0023,CL0023,no_clan; no_clan,CL0023,CL0123; CL0673,CL0392,CL0465; CL0050,CL0050; CL0164,CL0164,CL0164,CL0124,CL0004,CL0004; CL0023,CL0123; CL0020,CL0020,CL0280; no_clan,no_clan,CL0010,CL0010,CL0465,CL0465; CL0023,no_clan,CL0220; CL0011,CL0011,CL0011,CL0011,CL0011,CL0159; CL0196,CL0196,CL0109; no_clan,no_clan,no_clan,no_clan,no_clan,no_clan,no_clan,no_clan,no_clan,no_clan,no_clan,no_clan,no_clan,no_clan,no_clan,no_clan,no_clan,no_clan,no_clan,no_clan,no_clan,no_clan,no_clan,no_clan,CL0266; CL0600,CL0040,CL0458; CL0012,no_clan,CL0266,CL0542,no_clan; CL0434,CL0434,no_clan; CL0222,CL0222; CL0123,CL0550; CL0186,CL0186,CL0186,CL0186,CL0186; CL0382,no_clan; CL0638,CL0638,CL0219,CL0219; CL0029,CL0029,CL0029,CL0323; CL0661,CL0661; CL0023,CL0671,CL0013; CL0612,CL0612,no_clan,no_clan; no_clan,no_clan,CL0001; CL0186,CL0186,CL0186,CL0186,CL0186,no_clan,no_clan,CL0049,CL0006,CL0006,CL0186,CL0186,CL0186,CL0186,CL0186,CL0186,CL0186,CL0186,CL0186,CL0186,CL0552; CL0541,CL0010; no_clan,no_clan,no_clan,no_clan,no_clan,no_clan,no_clan,no_clan,no_clan,no_clan; CL0190,CL0125; CL0459,CL0465; CL0167,CL0065,CL0065; CL0052,CL0039,CL0039; CL0159,CL0030; CL0511,CL0221,CL0280; CL0149,CL0030; CL0004,CL0004,CL0004,CL0004,CL0004,CL0550,CL0004,CL0004,CL0004,CL0004,CL0004,CL0550,CL0124; CL0062,CL0108; CL0541,CL0003; CL0004,CL0004,CL0001,CL0661,CL0661,CL0192,CL0186; CL0164,CL0164,CL0001,no_clan,CL0159,no_clan,no_clan,no_clan,no_clan; CL0011,CL0011,CL0011,CL0011,CL0011,CL0011,CL0011,CL0011,CL0011,CL0011,CL0011,CL0011,CL0011; CL0192,CL0192; CL0353,no_clan; CL0011,CL0011,CL0011,CL0016; CL0003,no_clan,CL0466,CL0266; CL0509,no_clan,CL0011; CL0390,CL0466,CL0154,CL0154; no_clan,no_clan,no_clan,no_clan,CL0061; CL0337,CL0261; CL0465,no_clan,no_clan,CL0084; CL0159,CL0321,CL0030,CL0321; CL0126,CL0357; CL0649,CL0649,CL0649,CL0178; CL0023,CL0437,no_clan; CL0159,CL0159,CL0159,CL0159,CL0159,CL0159,CL0159,CL0159,CL0159,CL0159,CL0159,CL0159,CL0159; CL0040,CL0458; no_clan,CL0023,CL0159; CL0629,CL0629; CL0011,CL0661,CL0661,CL0192,CL0550; CL0128,CL0128,CL0128,CL0128,CL0128,CL0128,CL0128,CL0128,CL0128,CL0128,CL0128,CL0128,CL0128,CL0128; CL0512,CL0556; CL0145,CL0266,no_clan,CL0465; CL0666,CL0666,CL0666,CL0666,CL0666,CL0666,CL0666,CL0433; CL0004,CL0602,CL0602,CL0602,CL0602,CL0031,CL0031; CL0417,CL0417,CL0417,CL0229; CL0220,CL0013,CL0465; CL0205,CL0205,CL0451,CL0451,CL0451,CL0451,CL0451,CL0451,no_clan; no_clan,no_clan,no_clan,no_clan,no_clan,no_clan,no_clan,no_clan,no_clan,no_clan,no_clan,no_clan; CL0221,CL0221,CL0221,no_clan; CL0159,CL0321,CL0030,CL0159; CL0123,CL0390,CL0029,no_clan,no_clan; no_clan,CL0261; CL0052,CL0067,CL0067; CL0021,CL0033,CL0033; CL0202,CL0155; CL0672,CL0126,CL0159,CL0672,CL0126,CL0159,CL0672,CL0126,CL0159; CL0267,CL0101; CL0023,CL0266,CL0010; CL0003,CL0003,CL0003; CL0011,CL0011,CL0011,CL0617; CL0617,CL0328,CL0076,CL0091,CL0091; CL0395,CL0629,CL0608; CL0072,CL0049,CL0390,CL0178; CL0056,CL0056,no_clan,no_clan,no_clan,no_clan,no_clan; CL0275,CL0023; no_clan,CL0280; CL0127,no_clan; CL0135,no_clan; CL0192,CL0159; no_clan,CL0589,no_clan,no_clan,CL0257,CL0006,no_clan,no_clan; CL0128,CL0004; CL0465,CL0465,CL0323; CL0188,CL0159; no_clan,CL0144,CL0016,CL0276; CL0389,CL0125,CL0072,CL0072; CL0129,CL0129; CL0033,CL0033,CL0023,CL0221; CL0023,CL0159; CL0023,CL0671,CL0023; CL0049,CL0114; CL0065,CL0123; no_clan,no_clan,CL0023,CL0023,no_clan,CL0023,CL0023,no_clan,no_clan,CL0023,CL0023,CL0671,no_clan; CL0009,CL0010; CL0033,CL0056; CL0046,CL0046,CL0046,CL0323,CL0050,CL0063,CL0063,CL0028; CL0516,CL0063; CL0154,CL0001; CL0159,CL0559,CL0559; CL0159,CL0159,CL0159,CL0159,CL0159,CL0159,CL0159,CL0159,CL0159,CL0159; CL0669,CL0023,no_clan; CL0260,no_clan,no_clan,CL0260,no_clan,no_clan,CL0527; CL0013,CL0013,CL0612; CL0465,CL0465,CL0063; CL0020,CL0163; CL0188,no_clan; CL0347,CL0466; CL0108,CL0108,no_clan; CL0322,no_clan; CL0267,CL0023; CL0409,no_clan; CL0451,CL0451; CL0161,CL0237,CL0237; no_clan,CL0159,CL0159,CL0159,CL0159,CL0159,CL0159,CL0159,CL0159; CL0035,CL0287,CL0035,CL0287,CL0035; CL0028,CL0028,CL0378; CL0422,CL0030; CL0124,CL0466; CL0011,CL0011,CL0011,CL0011,CL0011,CL0011,CL0011,CL0011,CL0011,CL0011,CL0011,CL0011,CL0011,CL0011,CL0011,CL0011,CL0011,CL0011,CL0011,CL0011,CL0011,CL0011,CL0011,CL0011,no_clan,no_clan,no_clan,CL0069; CL0325,CL0063,CL0139; CL0021,CL0021,no_clan,no_clan; CL0280,CL0464,CL0049; CL0550,CL0550,CL0124; CL0049,no_clan,no_clan; CL0063,no_clan,CL0220; CL0125,no_clan,no_clan,CL0123; CL0006,CL0361; CL0202,CL0001,CL0001; CL0020,CL0039,no_clan; CL0072,CL0632,CL0031; CL0384,CL0384,CL0465,CL0465; CL0114,CL0137,CL0137; CL0010,no_clan,CL0145; CL0617,CL0617,CL0159; CL0072,CL0072; CL0023,CL0196,CL0638,CL0539; CL0007,no_clan,CL0029; CL0188,no_clan,no_clan,no_clan; CL0159,no_clan,no_clan; CL0266,CL0220,CL0384; CL0128,no_clan,CL0128,CL0128,CL0128; CL0361,CL0257; CL0011,CL0123,CL0219; CL0465,CL0465,CL0465,CL0465,CL0465,CL0016; CL0178,CL0080; CL0061,CL0465; CL0110,CL0066,CL0319; no_clan,CL0260; CL0364,no_clan; CL0202,CL0004,CL0004,CL0004,CL0004; CL0202,CL0159,no_clan,CL0016,CL0003; CL0001,CL0023,no_clan; CL0159,CL0159,CL0004,CL0159,CL0159,CL0159,CL0159,CL0159; CL0033,CL0033,CL0186,CL0186; CL0128,CL0063; CL0186,CL0186,CL0186,CL0186,CL0033; CL0221,CL0221,CL0221,CL0221,no_clan; CL0026,CL0026,CL0026,CL0026,CL0026; CL0167,no_clan,CL0078,CL0078,CL0021,CL0459
Biomphalaria glabrata	2330	1501	PF00651,PF07707; PF00105,PF00104; PF12796,PF12796; PF02931,PF02932; PF00076,PF00076; PF13733,PF02709; PF12796,PF12796,PF12796; PF07690,PF07690; PF00653,PF13920; PF00270,PF00271; PF00091,PF03953; PF00153,PF00153,PF00153; PF00168,PF00168; PF00092,PF00092; PF00653,PF00653; PF00648,PF01067; PF00664,PF00005,PF00664,PF00005; PF16178,PF04547; PF02736,PF00063,PF01576; PF00102,PF00102; PF09379,PF00373,PF09380,PF08736; PF00339,PF02752; PF12796,PF12796,PF12796,PF12796,PF12796; PF00535,PF00652; PF00076,PF00076,PF00076; PF00653,PF00653,PF13920; PF00520,PF00520,PF00520,PF00520; PF00595,PF00595; PF13855,PF13855; PF00176,PF00271; PF17039,PF00852; PF00431,PF00431; PF00595,PF09128,PF00130; PF02214,PF00520; PF12796,PF12796,PF12796,PF12796; PF00005,PF01061; PF05649,PF01431; PF13086,PF13087; PF12796,PF13637,PF12796,PF12796,PF13857,PF12796,PF12796,PF13637,PF12796,PF12796,PF12796,PF12796,PF00791,PF17809,PF00531; PF13499,PF13499; PF00389,PF02826; PF08393,PF12774,PF17852,PF12775,PF17857,PF12780,PF12777,PF12781,PF03028,PF18198,PF18199; PF00732,PF05199; PF16209,PF16212; PF07699,PF07699; PF13574,PF00200; PF00618,PF17820,PF00617; PF12698,PF00005,PF12698,PF00005; PF00916,PF01740; PF02771,PF02770,PF00441; PF08246,PF00112; PF00224,PF02887; PF16746,PF00620,PF14604; PF00307,PF17902; PF00225,PF16183,PF16183,PF12423,PF12473; PF17921,PF00665; PF00028,PF00028,PF00028,PF00028,PF00028; PF13281,PF00069; PF07645,PF07645; PF08709,PF02815,PF01365,PF08454,PF00520; PF00069,PF00069; PF11835,PF13893; PF01007,PF17655; PF02798,PF14497; PF13637,PF12796; PF07703,PF00207; PF00209,PF00209; PF01094,PF00003; PF01773,PF07662; PF00169,PF06292; PF00069,PF00780; PF00664,PF00005; PF08240,PF00107; PF04193,PF04193; PF01082,PF03712; PF00130,PF00130,PF00069; PF00134,PF02984; PF00788,PF00063,PF00063,PF00620; PF07885,PF07885; PF00067,PF00067; PF01094,PF10613,PF00060; PF00069,PF12202; PF06371,PF06367,PF02181; PF00501,PF13193; PF12624,PF16908,PF16910,PF06650,PF16909; PF04548,PF04548; PF00069,PF12605; PF02854,PF02847,PF02020; PF00027,PF00027; PF00004,PF17862; PF12796,PF13637; PF00059,PF00059; PF16489,PF01825,PF00002; PF00013,PF00013,PF00013,PF00013; PF00640,PF00595,PF00595; PF07714,PF00211; PF14051,PF00628; PF08385,PF08393,PF12774,PF17852,PF12775,PF17857,PF12780,PF12777,PF12781,PF03028,PF18198,PF18199; PF00013,PF00013,PF00013; PF00028,PF00028,PF00028,PF00028; PF16561,PF04739; PF00611,PF00018,PF00018; PF00271,PF04408,PF07717; PF02210,PF02210,PF02210,PF02210,PF02210,PF02210; PF01273,PF02886; PF01421,PF17771; PF01477,PF12796; PF16470,PF00082,PF01483; PF00790,PF01363,PF12210; PF07651,PF01608; PF00337,PF00337; PF01044,PF01044; PF03456,PF02141,PF03455,PF02759,PF01477,PF02759; PF13344,PF13242; PF07714,PF07714; PF07699,PF07699,PF07699; PF00028,PF00028,PF00028,PF00028,PF00028,PF00028,PF00028,PF00028; PF12796,PF12796,PF12796,PF12796,PF12796,PF12796,PF12796,PF12796,PF12796,PF12796; PF17900,PF01433,PF11838; PF00412,PF00412; PF11265,PF11232; PF18038,PF00373,PF07714,PF03623; PF00108,PF02803; PF00520,PF00027; PF07732,PF00394,PF07731; PF00324,PF00324,PF03522,PF03522; PF00644,PF08487,PF13768,PF00240; PF16656,PF00149,PF14008; PF18696,PF00168; PF03114,PF14604; PF08926,PF00069; PF12796,PF12796,PF12796,PF12796,PF12796,PF12796; PF00790,PF03127; PF00690,PF00122,PF13246,PF00689; PF12796,PF13857; PF13385,PF15787; PF07679,PF07679; PF13771,PF00628,PF00628; PF00157,PF00046; PF12796,PF12796,PF12796,PF12796,PF12796,PF12796,PF12796; PF17681,PF04130; PF00497,PF00060; PF00412,PF00018; PF00611,PF00620,PF00018; PF02198,PF00178; PF13589,PF17942,PF07496; PF07647,PF16533; PF00153,PF00153; PF12796,PF12796,PF13637; PF10591,PF00086; PF10613,PF00060; PF00651,PF07707,PF01344,PF01344,PF01344,PF01344,PF01344; PF16484,PF00755; PF00605,PF10401; PF18694,PF00076,PF00076; PF00004,PF08542; PF02148,PF00443; PF01094,PF07562,PF00003; PF00439,PF00439,PF00439,PF00439,PF00439,PF00439,PF01426,PF01426,PF00505; PF00105,PF00105; PF00696,PF00171; PF02793,PF00002; PF00017,PF02204; PF00616,PF00616,PF12004; PF01074,PF09261,PF07748; PF02057,PF17387; PF13522,PF01380,PF01380; PF16891,PF00149; PF00249,PF13921; PF01433,PF11838; PF00664,PF00005,PF00664; PF00028,PF00028,PF00028,PF00028,PF00028,PF00028; PF01388,PF12031; PF12796,PF13637,PF12796; PF00688,PF00019; PF00651,PF07707,PF01344,PF01344,PF01344,PF01344; PF12066,PF04959; PF13967,PF14703,PF02714; PF03456,PF02141,PF03455; PF00875,PF03441; PF00001,PF00001; PF14845,PF00728; PF11878,PF00169,PF14429,PF06920; PF04499,PF04499; PF00431,PF00431,PF00431,PF00431; PF00041,PF07714; PF00564,PF00130,PF00069; PF00133,PF08264; PF00595,PF15936; PF01825,PF00002; PF07859,PF07859; PF18027,PF00246; PF00651,PF07707,PF01344; PF08344,PF00520; PF00169,PF00169; PF13927,PF07679; PF00704,PF01607; PF00092,PF00092,PF00092,PF00092,PF00092,PF00092,PF00092,PF00092,PF00092,PF00092,PF00092,PF00092,PF00092,PF00092; PF00128,PF02806; PF02893,PF16016; PF01799,PF00941,PF03450,PF01315,PF02738; PF00531,PF13676,PF13676; PF00933,PF01915,PF14310; PF17661,PF15625; PF00085,PF00334,PF00334,PF00334; PF07815,PF14604; PF08487,PF13768; PF12698,PF00005; PF00022,PF00022; PF14604,PF14604,PF14604; PF13086,PF13086,PF13087; PF01392,PF01534; PF00640,PF06311; PF16486,PF08699,PF02170,PF16488,PF16487,PF02171; PF16746,PF00640; PF02010,PF01477,PF08016; PF00786,PF00069; PF00041,PF00041,PF00041,PF00041; PF00028,PF00028; PF16884,PF00107; PF14324,PF02891; PF14636,PF14637,PF14638; PF01120,PF16757; PF02319,PF08781; PF01661,PF00644; PF00199,PF06628; PF00083,PF00083; PF01400,PF00431,PF00431,PF00431,PF00431,PF00431; PF13927,PF13927; PF13855,PF08477,PF16095,PF00069; PF00063,PF00784,PF00784,PF00373; PF00004,PF17862,PF01434; PF00787,PF00018,PF00018,PF00018; PF16746,PF00169,PF01412,PF12796; PF01476,PF07534; PF13927,PF07679,PF07679,PF07679,PF07679,PF00041,PF13882; PF00651,PF08005; PF03399,PF16769; PF01846,PF01846; PF02690,PF02690; PF13857,PF12796; PF02014,PF03351,PF03188; PF00435,PF00435,PF00435,PF00435,PF00435,PF00435,PF00435,PF00435,PF00435,PF00018,PF00435,PF00435,PF00435,PF00435,PF00435,PF00435,PF00435,PF00435,PF00435,PF00435,PF00435,PF13499,PF08726; PF00017,PF07714; PF09262,PF00004,PF00004,PF17862; PF07732,PF00394; PF00173,PF00487; PF00028,PF00028,PF00028; PF00169,PF01412,PF00169,PF00620; PF00009,PF11987; PF01094,PF07714; PF00435,PF00435,PF00435,PF00435,PF00435,PF00435,PF00435,PF00435,PF00435,PF00018,PF00435,PF00435,PF00435,PF00435,PF00435,PF00435,PF00435,PF00435,PF00435,PF00435,PF13499,PF08726; PF05195,PF00557; PF09058,PF00595,PF00595,PF00595,PF00625; PF12796,PF13857,PF12796; PF01553,PF16076; PF00046,PF00046,PF00046,PF00046; PF00355,PF07992,PF14759; PF12053,PF00595,PF00595; PF00431,PF00431,PF00431; PF00621,PF00018; PF00595,PF00615,PF02196,PF02196; PF00058,PF00058; PF00888,PF10557; PF00651,PF00651; PF00520,PF00520; PF13855,PF01582; PF01210,PF07479; PF02192,PF00794,PF00792,PF00613,PF00454; PF00385,PF00176,PF00271,PF18375,PF13907; PF00675,PF05193; PF00412,PF00412,PF00412,PF00412; PF00643,PF00630; PF13688,PF00200; PF13688,PF17771; PF01321,PF16189,PF00557,PF16188; PF00435,PF10541; PF12796,PF13637,PF12796,PF12796,PF13857,PF12796,PF12796,PF13637,PF12796,PF12796,PF12796,PF12796,PF13637,PF00791,PF17809,PF00531; PF00752,PF00867; PF00868,PF01841; PF00763,PF02882; PF09379,PF00373,PF09380,PF08736,PF05902; PF00307,PF00778; PF00406,PF00406,PF00406,PF00406,PF00406; PF17787,PF00388,PF00387,PF06631; PF18148,PF00631,PF00615; PF12971,PF05089,PF12972; PF07496,PF00855; PF03946,PF00298; PF00530,PF00530; PF01590,PF00233; PF01137,PF05189; PF00415,PF00415,PF00415,PF00415; PF00083,PF07690; PF02737,PF00725; PF16114,PF02629,PF00549,PF00285; PF09379,PF00373,PF09380,PF08736,PF00595,PF00102; PF17172,PF17171; PF00028,PF00028,PF00028,PF00028,PF00028,PF00028,PF00028,PF00028,PF00028,PF00028,PF00028,PF00028,PF00028,PF00028,PF00028,PF00028,PF00028,PF00028,PF00028,PF00028,PF00028,PF00028,PF00028,PF00028,PF00028,PF00028,PF00028,PF00028,PF02210; PF13927,PF00041; PF00403,PF00403,PF00403,PF00403,PF00403,PF00122,PF00702; PF16499,PF17450; PF14604,PF00018,PF14604; PF13855,PF13676; PF00462,PF07992,PF02852; PF05485,PF13359; PF01398,PF13012; PF00651,PF07707,PF01344,PF01344; PF00226,PF01556,PF00684; PF08266,PF00028,PF00028,PF00028,PF00028,PF00028; PF00622,PF13671; PF13927,PF07679,PF07679,PF13927,PF07679,PF00041; PF06701,PF00569,PF06701,PF06701,PF16739,PF06701; PF12884,PF12885,PF12886; PF00595,PF00595,PF00595,PF00595,PF00595,PF00595,PF00595,PF00595,PF00595,PF00595,PF00595,PF00595; PF14652,PF14652,PF14652; PF00415,PF00415,PF00415,PF00632; PF00653,PF00653,PF00653,PF13920; PF00350,PF01031,PF02212; PF00621,PF01363; PF00650,PF00102; PF00264,PF00264,PF14830,PF00264,PF14830,PF00264,PF14830; PF07700,PF07701,PF00211; PF01835,PF17791,PF17789,PF07703,PF00207,PF07678,PF07677; PF09379,PF00373,PF09380; PF00004,PF17862,PF00439; PF08351,PF05127,PF13718,PF13725; PF03173,PF00728; PF02225,PF04389,PF04253; PF01388,PF02373,PF02928; PF00004,PF00004,PF17862; PF17960,PF18020,PF08337; PF15027,PF15024; PF09497,PF12145; PF00009,PF03144,PF03143; PF01607,PF01607; PF00169,PF18385,PF00621; PF02190,PF00004,PF05362; PF00010,PF00989,PF14598; PF02210,PF13385,PF13385,PF13385,PF02210,PF02210,PF02210,PF02210,PF02210; PF17917,PF00665; PF13927,PF13927,PF13927; PF00028,PF00028,PF00028,PF00028,PF00028,PF00028,PF00028; PF02776,PF02775; PF00264,PF00264; PF02770,PF01756; PF13855,PF13855,PF13855; PF06535,PF06534; PF13774,PF00957; PF01344,PF01344; PF17772,PF01853; PF00530,PF00530,PF00530; PF00916,PF00916; PF10374,PF10373; PF03016,PF09258; PF13927,PF07679,PF07679,PF13927; PF12796,PF12796,PF12796,PF12796,PF12796,PF12796,PF12796,PF12796,PF12796,PF12796,PF12796,PF12796,PF12796; PF16177,PF00501,PF13193; PF12774,PF17852,PF12775,PF17857,PF12780,PF12777,PF12781,PF03028,PF18198,PF18199; PF00206,PF10415; PF01403,PF18020,PF01833,PF07714; PF00307,PF03271; PF00102,PF00102,PF00102; PF00169,PF01237; PF17047,PF00168,PF00168; PF13086,PF13086,PF13087,PF00773,PF13086,PF13087; PF00778,PF02377,PF00595,PF00610,PF12316; PF00094,PF07645; PF03165,PF03166; PF03462,PF00472; PF02865,PF01017,PF02864; PF07648,PF07648,PF07648,PF00053,PF00054,PF00054,PF00054; PF01088,PF18031; PF04904,PF04905; PF02825,PF00632; PF00390,PF03949; PF00241,PF14604; PF00618,PF00617; PF00018,PF00017,PF07714,PF08919; PF00568,PF00786; PF00307,PF00307,PF17902; PF12796,PF12796,PF12796,PF12796,PF12796,PF12796,PF12796,PF12796; PF00364,PF00198; PF02824,PF07973,PF00587,PF03129; PF01411,PF07973; PF10396,PF12631,PF01926; PF03351,PF01082,PF03712; PF05221,PF05221,PF00670; PF08953,PF16300; PF00520,PF00520,PF00520,PF00520,PF16905,PF08763; PF00258,PF00667; PF00536,PF00130,PF00620,PF00017,PF16454,PF00017; PF00053,PF00053; PF13688,PF00200,PF16698; PF10408,PF04564; PF00333,PF03719; PF01602,PF06375; PF13649,PF13489; PF00207,PF07678; PF00595,PF00412,PF00412; PF00412,PF00412,PF00046; PF01094,PF07714,PF00211; PF08240,PF13602; PF00005,PF12698,PF00005; PF01477,PF00305; PF00035,PF00035,PF16482; PF17284,PF01564; PF03951,PF00120; PF03476,PF03473; PF02469,PF02469,PF02469,PF02469; PF04811,PF08033,PF04815; PF17820,PF00536; PF02437,PF08782; PF13393,PF03129; PF00009,PF03144,PF14492,PF03764,PF00679; PF00076,PF00076,PF00076,PF00076; PF13850,PF07970; PF15916,PF00293; PF01336,PF00152; PF00181,PF03947; PF07565,PF00955; PF07724,PF10431; PF00014,PF00014; PF00069,PF00415,PF00415; PF00271,PF04408; PF00759,PF00759; PF03351,PF03351; PF00162,PF00162; PF00899,PF16190,PF16191,PF00899,PF10585,PF09358; PF00581,PF00782; PF00307,PF00307; PF00028,PF00028,PF00028,PF00028,PF00028,PF00028,PF00028,PF00028,PF00028,PF00028,PF00028; PF13660,PF05161; PF01591,PF00300; PF02678,PF05726; PF00168,PF00168,PF07002; PF02854,PF02847; PF13892,PF00176,PF00271; PF02376,PF00046; PF13426,PF00233; PF00817,PF11799; PF13891,PF13891; PF08740,PF00004; PF00089,PF00089; PF07531,PF08788; PF01477,PF01477,PF01477; PF06155,PF02668; PF00092,PF00092,PF00092; PF07732,PF07731; PF00929,PF06839; PF06468,PF00090,PF00090,PF00014,PF00090; PF01391,PF01391; PF16489,PF16489,PF01825,PF00002; PF15409,PF01237; PF00005,PF12848,PF00005; PF16878,PF00046; PF00307,PF00307,PF00630,PF00630,PF00630,PF00630,PF00630,PF00630,PF00630,PF00630,PF00630,PF00630,PF00630,PF00630,PF00630,PF00630,PF00630,PF00630,PF00630,PF00630; PF03189,PF03189; PF00109,PF02801; PF15087,PF15087; PF15902,PF15901; PF08336,PF13640; PF01562,PF13583,PF17771,PF00090,PF05986; PF14745,PF14744,PF14746; PF00850,PF00850; PF02518,PF00204,PF16898,PF00521; PF14551,PF17207,PF00493,PF17855; PF17800,PF00254; PF00004,PF00004; PF02319,PF16421; PF00270,PF00271,PF13959; PF17900,PF01433; PF03952,PF00113; PF00171,PF00171; PF00349,PF03727; PF00595,PF00595,PF00595; PF17942,PF07496; PF08477,PF16095,PF13676; PF02469,PF02469; PF16496,PF04433,PF00249,PF16498,PF16495; PF15390,PF15390,PF15390; PF06565,PF06565,PF06565; PF08399,PF00092; PF00621,PF14604; PF13271,PF05729,PF13424,PF13424; PF00092,PF00092,PF00092,PF00092,PF00092,PF00092,PF00092,PF00092,PF00092,PF00092,PF00092,PF00092,PF00092,PF00092,PF00092; PF17047,PF00168,PF00168,PF00168; PF00595,PF02181; PF07679,PF07679,PF07679,PF07679; PF00415,PF00415; PF02373,PF17811; PF07701,PF00211; PF13768,PF15057,PF15057,PF15057; PF00431,PF00431,PF00431,PF00084; PF17900,PF01433,PF09127; PF00270,PF00271,PF04408,PF07717; PF09311,PF01363; PF02825,PF02825,PF18102; PF18360,PF00076,PF00076; PF07679,PF07679,PF07679; PF05188,PF05192,PF05190,PF00488; PF00970,PF00175; PF07808,PF07807; PF00617,PF00130; PF00051,PF07714; PF00270,PF13234,PF08148; PF00018,PF00017,PF07714; PF02784,PF00278; PF02791,PF00439; PF00233,PF00233; PF01168,PF14031; PF08938,PF00009,PF03143; PF00149,PF04152; PF00168,PF00168,PF00616,PF00169; PF17820,PF15410,PF00620; PF14749,PF02770,PF01756; PF01094,PF01094,PF01094; PF07496,PF01593; PF00240,PF09668; PF01401,PF01401,PF01401; PF01926,PF06071; PF01902,PF01042; PF13439,PF00534; PF00076,PF14709; PF00307,PF00307,PF00435,PF00435,PF00435,PF00435,PF08726; PF01442,PF01442; PF12068,PF00566; PF00038,PF00932; PF00787,PF09325; PF02820,PF02820,PF12140,PF00536; PF00160,PF00076; PF11865,PF02259,PF08771,PF00454; PF02934,PF02637; PF02196,PF00130,PF07714; PF02194,PF00615; PF10509,PF00288,PF08544; PF16740,PF11362; PF00063,PF06017,PF14604; PF02319,PF02319; PF12777,PF12781; PF00106,PF00106; PF00028,PF00028,PF00028,PF00028,PF00028,PF00028,PF00028,PF00028,PF00028,PF00028,PF00028,PF00028; PF01546,PF07687; PF00069,PF10409; PF13520,PF13906; PF01926,PF16897,PF02824; PF00474,PF00474; PF00044,PF02800; PF01094,PF01094,PF10613,PF00060; PF03367,PF03367; PF00533,PF00817,PF11799; PF12796,PF13637,PF12796,PF12796,PF13857,PF12796,PF12796,PF13637,PF12796,PF12796,PF12796,PF12796,PF13857,PF00791,PF17809,PF00531; PF08016,PF08016; PF02779,PF02780; PF00082,PF01483; PF00439,PF12024; PF02969,PF07571; PF00041,PF00041; PF06701,PF00569,PF06701; PF01336,PF00152,PF00152; PF00930,PF00326; PF16020,PF07992,PF14721; PF00581,PF00581; PF00085,PF00085,PF00085; PF05378,PF01968,PF06032; PF13613,PF13359; PF00069,PF18396,PF18394; PF12796,PF12796,PF13857,PF12796; PF00069,PF00659,PF00659; PF00870,PF07710; PF01602,PF02883; PF02854,PF02854,PF04050; PF03449,PF01272; PF00134,PF16899; PF12775,PF17857,PF12780; PF00394,PF07731; PF01243,PF10590; PF03154,PF03154; PF10561,PF10561; PF01593,PF01593; PF00169,PF00017; PF16078,PF00676,PF02779,PF16870; PF00125,PF01661; PF03159,PF17846,PF18332,PF18129; PF07728,PF17867,PF17865,PF07728,PF17867,PF07728,PF07728,PF17867; PF13855,PF13855,PF13676; PF02921,PF00355; PF12062,PF00685; PF00568,PF05210; PF00028,PF00028,PF00028,PF00028,PF00028,PF00028,PF00028,PF00028,PF00028; PF01030,PF00757,PF01030,PF14843,PF07714; PF13802,PF01055; PF00890,PF02910; PF00994,PF01507; PF00787,PF00069; PF15785,PF00454; PF00554,PF16179; PF08142,PF04950; PF00005,PF00005; PF01834,PF12738; PF00385,PF00176,PF00271,PF07533,PF07533; PF06221,PF04266; PF13855,PF13855,PF13855,PF13855; PF13866,PF13867; PF08737,PF08737; PF00619,PF00595,PF00625; PF16450,PF00004,PF17862; PF00629,PF00629,PF00629,PF00629,PF00629,PF00629,PF00629,PF00629,PF00629,PF00629,PF00629,PF00629,PF00629,PF00629,PF00629; PF12738,PF00621; PF04037,PF04046; PF04825,PF04824; PF03083,PF03083; PF03813,PF17403,PF17404,PF17405,PF17406,PF17407; PF01545,PF16916; PF01467,PF01467; PF00629,PF00629,PF00629,PF00629,PF00629,PF00629,PF00629,PF00629,PF00629,PF00629,PF00629,PF00629,PF00629,PF00629,PF00629,PF00629,PF00629,PF00629,PF00629,PF00629,PF00629; PF01193,PF01000; PF00191,PF00191; PF00069,PF16579; PF04446,PF14413; PF00232,PF00232; PF03221,PF03184; PF06472,PF00005; PF00629,PF00629,PF00629,PF00629; PF06350,PF07859,PF07859; PF00551,PF02911,PF00171; PF00088,PF16863,PF01055; PF16320,PF00542; PF08032,PF00588; PF16185,PF00664,PF00005; PF02463,PF06470,PF02463; PF00069,PF02149; PF05773,PF01485; PF07679,PF13927,PF07679,PF07714; PF13793,PF14572; PF12796,PF11904; PF01571,PF08669; PF01285,PF17725; PF01661,PF18102; PF04707,PF00650; PF15718,PF15718; PF04970,PF04970; PF06068,PF17856; PF03876,PF00575; PF09379,PF00373,PF00102; PF01803,PF01803; PF00135,PF00135; PF08801,PF03177; PF12796,PF13857,PF12796,PF12796,PF12796; PF00168,PF02845; PF04734,PF17048; PF03137,PF03137; PF13661,PF10637; PF12796,PF12796,PF12796,PF12796,PF12796,PF12796,PF12796,PF12796,PF12796,PF12796,PF12796; PF11817,PF12742; PF04997,PF00623,PF04983,PF05000,PF04998; PF01369,PF16453; PF07562,PF00003; PF02759,PF12068,PF00566; PF00653,PF12356,PF00179; PF12872,PF12872,PF00567; PF07645,PF07699,PF07699,PF07699,PF00431; PF14604,PF00621,PF00169; PF00307,PF00307,PF00630,PF00630,PF00630,PF00630,PF00630,PF00630; PF00626,PF00626; PF00254,PF00254; PF12796,PF12796,PF12796,PF01529; PF01433,PF09127; PF07529,PF07533,PF00176,PF00271,PF14619,PF00439; PF16205,PF00366; PF00373,PF00617,PF00388,PF00387,PF00788; PF01347,PF09172; PF01743,PF12627; PF04818,PF16566; PF02789,PF00883; PF00168,PF00632; PF00595,PF06456; PF13927,PF07714; PF14826,PF00557,PF08644,PF08512; PF08393,PF12774,PF12774; PF00587,PF03129; PF04212,PF00004,PF09336; PF14727,PF14728; PF00085,PF13848,PF00085; PF00168,PF00168,PF00616; PF13949,PF00102; PF08266,PF00028,PF00028,PF00028,PF00028,PF00028,PF00028; PF11841,PF04727,PF16457; PF12796,PF08477,PF16095,PF00069; PF00071,PF00651; PF02176,PF02176,PF02176; PF03463,PF03464,PF03465; PF06367,PF02181; PF00651,PF07707,PF01344,PF01344,PF01344; PF01799,PF00941,PF01315,PF02738; PF00370,PF02782; PF00626,PF00626,PF00626; PF12090,PF12090; PF01425,PF01425; PF00094,PF00094; PF09379,PF00373,PF09380,PF00769; PF17207,PF00493,PF17855; PF00035,PF02137; PF03028,PF18198; PF18139,PF00520; PF00042,PF00042,PF00042; PF00330,PF00694; PF00017,PF00017,PF00102; PF18100,PF00233; PF04376,PF04377; PF02318,PF00168; PF01379,PF03900; PF02366,PF02815,PF16192; PF00056,PF02866; PF03098,PF01794,PF08022,PF08030; PF00520,PF16519; PF02898,PF00258,PF00667; PF00533,PF00004; PF01144,PF01144; PF01018,PF01926; PF00076,PF00076,PF17654; PF11894,PF11894; PF00675,PF05193,PF16187,PF05193; PF10513,PF13832,PF00439,PF00855; PF00307,PF00616,PF03836; PF00531,PF08357; PF03028,PF18198,PF18199; PF08451,PF00962; PF00431,PF00094; PF03104,PF00136,PF14260; PF00191,PF00191,PF00191; PF00438,PF02772,PF02773; PF02262,PF02761,PF02762,PF14447; PF00092,PF02494,PF02494,PF07699,PF07699,PF07699,PF00354,PF00084,PF00084,PF00084,PF00084,PF00084,PF00084,PF00084,PF00084,PF00084,PF00084,PF00084,PF00084,PF00084,PF00084,PF00084,PF00084,PF00084,PF00084; PF08317,PF00147; PF00621,PF17838; PF00481,PF07830; PF13637,PF12796,PF07714; PF01388,PF02257; PF02878,PF02879,PF02880; PF18290,PF00293; PF00378,PF02737,PF00725; PF00405,PF00405; PF02019,PF07714; PF15244,PF15244; PF01302,PF01302,PF01302; PF01562,PF01421,PF17771,PF00090,PF05986; PF16213,PF12783,PF01369,PF09324; PF07992,PF07992; PF01233,PF02799; PF00241,PF00241; PF00168,PF01735,PF01735; PF08729,PF14075; PF13424,PF13424; PF00501,PF00501; PF02671,PF02671,PF08295,PF16879; PF00788,PF16517; PF00645,PF00645,PF05406,PF02877,PF00644; PF01490,PF01490; PF12796,PF12796,PF01529; PF00090,PF05986; PF04677,PF04676; PF18336,PF17904,PF00013,PF12235; PF14835,PF12796,PF12796; PF00105,PF00105,PF00104; PF04615,PF04615; PF14237,PF00226; PF01202,PF14821; PF12937,PF13229,PF13229,PF13229,PF13229; PF14844,PF02138,PF01363; PF16090,PF00505; PF00536,PF07647,PF13676; PF00743,PF00743,PF00743; PF00137,PF00137; PF00009,PF00679,PF06421; PF13499,PF13833; PF00010,PF07527; PF00144,PF00144; PF00804,PF05739; PF00352,PF00352; PF00168,PF00130,PF00130,PF00069,PF00433; PF12796,PF00293; PF00013,PF00013; PF16184,PF16184,PF16184,PF16184,PF16184,PF16184,PF16184,PF16184,PF16184,PF16184,PF16184,PF00059; PF04263,PF04265; PF05224,PF13884,PF13888; PF00191,PF00191,PF00191,PF00191; PF00055,PF00053,PF01759; PF07679,PF00051,PF07714; PF07678,PF07677; PF14664,PF14666,PF14663,PF14668; PF00136,PF14260; PF01835,PF17791; PF14523,PF05739; PF00450,PF00450; PF00836,PF00836; PF00270,PF18119,PF00271; PF00996,PF00996; PF00479,PF02781; PF00782,PF00782; PF00085,PF00462,PF00462; PF03810,PF13513; PF13793,PF00156; PF00270,PF00271,PF16124,PF09382,PF00570,PF14493; PF16213,PF12783; PF03849,PF18307; PF16422,PF01833,PF16423; PF01565,PF02913; PF02828,PF00595; PF00595,PF00625; PF13637,PF01237; PF00092,PF00092,PF00092,PF00092; PF00004,PF17872,PF09079; PF08190,PF18201; PF00415,PF00415,PF00415; PF06297,PF00412,PF00412; PF05681,PF05683; PF01794,PF08022,PF08030; PF01484,PF01391; PF00939,PF00939; PF07992,PF02852; PF02885,PF00591,PF07831; PF00084,PF07699,PF07699,PF07699; PF09011,PF00505; PF16172,PF14429,PF06920; PF02014,PF03351; PF03173,PF02838,PF00728,PF03174; PF14566,PF14566; PF09379,PF00373; PF15924,PF00534; PF12701,PF09532; PF00281,PF00673; PF18198,PF18199; PF00595,PF00595,PF00595,PF00595; PF16177,PF00501; PF02807,PF00217; PF10358,PF00307; PF04129,PF04129; PF10568,PF17171; PF00431,PF07645; PF01477,PF08016; PF01562,PF01421,PF00200,PF08516; PF00226,PF01556; PF16214,PF00211; PF12999,PF13015; PF00069,PF02828,PF00595,PF00625; PF17832,PF01253; PF13599,PF13599; PF06456,PF04629; PF13855,PF00001; PF03530,PF07885; PF00753,PF16123; PF00754,PF00754,PF00754,PF00754,PF00754,PF00754,PF00754,PF00754,PF00754,PF00754,PF00754,PF00754,PF00754,PF00754,PF13330,PF13330,PF13330,PF13330,PF13330,PF13330,PF13330,PF13330,PF13330,PF13330; PF00497,PF00497; PF13923,PF16207; PF08385,PF08393,PF12774,PF17852,PF12775,PF12780,PF12777,PF12781,PF03028,PF18198,PF18199; PF10602,PF01399; PF08773,PF00112; PF07934,PF00730; PF02874,PF00006; PF04563,PF04561,PF04565,PF04566,PF04567,PF00562,PF04560; PF00041,PF00102,PF00102; PF03939,PF00276; PF00650,PF00635; PF08701,PF01926; PF04065,PF04153; PF08073,PF00628,PF00385,PF00176,PF00271,PF06465,PF06461; PF16507,PF11919; PF03450,PF01315,PF02738; PF00907,PF00907; PF10391,PF14792,PF14791; PF00396,PF00396,PF00396,PF00396,PF00396,PF00396; PF00191,PF00191,PF00191,PF00191,PF00191,PF00191,PF00191,PF00191,PF00191,PF00191,PF00191,PF00191,PF00191,PF00191; PF08217,PF08217; PF00169,PF00610; PF00289,PF02786,PF02785,PF00364,PF08326,PF01039; PF08321,PF00149; PF00069,PF12796,PF12796,PF12796,PF12796,PF12796,PF12796,PF12796; PF08356,PF08355; PF12349,PF00368; PF00240,PF12057; PF03446,PF14833; PF00787,PF04212,PF00069; PF14700,PF00940; PF02463,PF06470; PF10266,PF10266; PF03607,PF03607,PF01477,PF01477,PF01477,PF01477,PF01477,PF01477,PF01477,PF01477,PF01477,PF01477,PF01477,PF01477,PF01477,PF01477; PF02359,PF02933; PF02874,PF00006,PF00306; PF15156,PF15156; PF00413,PF00045,PF00045,PF00045; PF12796,PF12796,PF12796,PF12796,PF12796,PF12796,PF12796,PF12796,PF12796,PF12796,PF12796,PF12796,PF12796,PF12796,PF12796,PF12796,PF12796,PF12796; PF10324,PF10324; PF00728,PF03174,PF03173,PF00728,PF03174; PF14604,PF00640; PF01794,PF08022; PF13927,PF13927,PF13927,PF13927,PF13927,PF13927,PF13927,PF13927,PF13927,PF13927,PF13927,PF13927,PF13927,PF13927,PF13927,PF13927,PF13927,PF13927,PF07679; PF00307,PF02187; PF00053,PF00053,PF00053; PF00618,PF00617,PF00788; PF07707,PF01344; PF01302,PF12455; PF04775,PF08840; PF17144,PF14204; PF01363,PF11464; PF16837,PF13297,PF11931; PF00899,PF14732; PF03096,PF03096,PF03096; PF12763,PF12763,PF14604,PF14604,PF00621,PF16652,PF00168; PF16214,PF00211,PF00211; PF01085,PF01079; PF00412,PF00412,PF00412; PF01822,PF02010,PF02010; PF08389,PF18773,PF18806; PF01992,PF01992; PF16184,PF16184,PF16184,PF16184,PF16184,PF16184,PF16184,PF16184,PF16184; PF01392,PF01392,PF00089,PF00629; PF09825,PF09825; PF08969,PF01398; PF08567,PF03909; PF15053,PF15053; PF05960,PF05960; PF00225,PF16540; PF04563,PF04565,PF10385,PF00562,PF00562,PF04560,PF04997,PF00623,PF04983,PF04998; PF01335,PF01335,PF00656; PF02798,PF00043,PF00647; PF14783,PF14782,PF14782; PF02629,PF00549; PF00547,PF00699,PF00449,PF01979; PF16455,PF00240; PF01119,PF16413,PF16413; PF00262,PF00262; PF13589,PF01119,PF08676; PF00728,PF03174,PF03173,PF02838,PF00728,PF03174; PF13927,PF13927,PF13927,PF07679,PF00041; PF02901,PF01228; PF09334,PF13603,PF00133; PF10390,PF07303; PF13365,PF13180; PF12796,PF13637,PF12796,PF12796,PF13857,PF12796,PF13637,PF12796,PF12796,PF12796,PF12796,PF12796,PF12796,PF00791,PF17809,PF00531; PF17981,PF00176,PF00271; PF11543,PF05020,PF05021; PF17292,PF03531,PF08512,PF00505; PF18018,PF04042; PF00566,PF00018,PF02759; PF00483,PF00132; PF16661,PF10996,PF07521; PF00350,PF18150,PF12763; PF00058,PF00058,PF00058; PF00754,PF00754,PF00754,PF00754,PF00754,PF00754,PF00754,PF00754,PF00754,PF00754,PF00754,PF00754,PF00754,PF00754,PF13330,PF13330,PF13330,PF13330,PF13330,PF13330,PF13330,PF13330,PF13330; PF12457,PF01585,PF07842; PF00076,PF00567,PF00069; PF13424,PF13424,PF13424,PF13374; PF01082,PF03712,PF03712,PF01082,PF03712,PF03712,PF01082; PF08529,PF13184; PF07686,PF13927,PF13927; PF18552,PF18553,PF01409; PF01363,PF01363; PF13833,PF13499; PF00225,PF13931; PF01926,PF00210; PF00917,PF00443,PF12436,PF14533; PF13927,PF07679,PF07714; PF00324,PF03522; PF00013,PF00567; PF05773,PF00069,PF00069,PF00069,PF13393,PF12745; PF00059,PF00059,PF00059; PF07923,PF11882,PF11882; PF01833,PF01833,PF01833,PF01833,PF01833,PF01833,PF01833,PF10162,PF10162; PF14580,PF00625; PF00169,PF01363; PF01074,PF09261; PF13927,PF13927,PF07679,PF00041,PF00041,PF00041,PF00041,PF00041,PF00041,PF00041; PF00610,PF18148,PF00615; PF04841,PF04840; PF16477,PF16477; PF12341,PF00505; PF00010,PF14598; PF00790,PF18308,PF03127,PF02883; PF14560,PF01302; PF00656,PF18703; PF08064,PF02259,PF00454; PF07531,PF05236; PF13927,PF07679,PF07679,PF13927,PF13927,PF07679,PF00041,PF00041,PF00041,PF00041,PF07679; PF08282,PF08282; PF07645,PF07645,PF00683,PF07645,PF00683,PF07645,PF07645,PF00683,PF07645,PF07645,PF00683,PF00683; PF17832,PF01472; PF01399,PF08375; PF01347,PF09172,PF06448; PF02889,PF00270,PF02889; PF13543,PF07714; PF12810,PF07714; PF16414,PF02460; PF04882,PF04882; PF02603,PF07475; PF02793,PF00002,PF00002; PF12796,PF00536; PF15907,PF15907; PF14675,PF14679,PF14676,PF14680,PF14677,PF14678; PF06941,PF06941; PF14716,PF10391,PF14792,PF14791; PF00289,PF02786,PF02785,PF18140,PF00364; PF01138,PF03725; PF12796,PF12796,PF12796,PF12796,PF12796,PF12796,PF12796,PF12796,PF12796,PF12796,PF12796,PF13637,PF12796,PF12796,PF12796,PF12796,PF12796,PF12796,PF12796,PF12796,PF12796,PF12796,PF12796; PF00651,PF07707,PF01344,PF13964; PF00313,PF00313,PF00313; PF14598,PF12114; PF04146,PF10127; PF00651,PF03000; PF07382,PF07382; PF00616,PF02204; PF02749,PF01729; PF00168,PF00069,PF00433; PF12619,PF14551,PF17207,PF00493,PF17855; PF01414,PF01414,PF01414; PF14844,PF02138; PF12738,PF12738,PF12738; PF18039,PF11977; PF15965,PF15966; PF06466,PF00439; PF00782,PF01331,PF03919; PF00169,PF01412,PF00169; PF00637,PF12451; PF08824,PF12026; PF00169,PF00621,PF00617; PF13927,PF08205,PF13927,PF07679,PF00041; PF08153,PF01926; PF00362,PF07965,PF08725; PF09606,PF09606; PF10433,PF10433,PF03178; PF18055,PF01399; PF01409,PF01409,PF03147; PF05033,PF00856; PF00246,PF13620,PF00246,PF13620,PF00246; PF10475,PF10474; PF18485,PF09334; PF02837,PF02836; PF13927,PF13927,PF07679; PF00004,PF17862,PF00004; PF00240,PF17840; PF00620,PF01852; PF17900,PF01433,PF11838,PF11838; PF05773,PF00271,PF04408,PF07717; PF17833,PF03657; PF10436,PF02518; PF00017,PF00617; PF00055,PF00053,PF00053,PF02210,PF02210,PF00041; PF16174,PF04774; PF00536,PF07647; PF00169,PF08718; PF04097,PF04097; PF11971,PF17095,PF08683; PF00364,PF00198,PF11020; PF00615,PF00069; PF08158,PF05285,PF05285; PF04055,PF16199,PF00583; PF00595,PF00595,PF00595,PF00625,PF00791; PF13510,PF10588,PF00384; PF00194,PF00194,PF00194; PF02729,PF00185; PF12796,PF13857,PF12796,PF12796,PF12796,PF12796; PF01400,PF00051; PF00059,PF00059,PF00059,PF00059,PF00059,PF00059,PF00059,PF00059,PF00059; PF09279,PF00388; PF16562,PF00168,PF18436,PF00632; PF02574,PF00809,PF02607,PF02310,PF02965; PF12796,PF12796,PF12796,PF05033,PF00856; PF00005,PF00664; PF01585,PF01728; PF02373,PF13832; PF15277,PF09763; PF00232,PF00232,PF00232; PF00232,PF00232,PF00232,PF00232; PF00063,PF00784,PF14604,PF00784; PF17297,PF00821; PF12698,PF03385; PF13855,PF13855,PF13855,PF07679; PF15867,PF13877; PF15508,PF02275; PF13499,PF13499,PF13833; PF01012,PF00766; PF17820,PF00169; PF00240,PF04758; PF01347,PF09172,PF06448,PF00094; PF04194,PF04194; PF05406,PF02877,PF00644; PF17121,PF06391; PF00055,PF00053,PF00053,PF00052,PF00053,PF00053,PF00053; PF16095,PF00069; PF05199,PF00732; PF00479,PF02781,PF01182; PF01448,PF00249; PF12796,PF13857,PF12796,PF12796,PF12796,PF12796,PF13857,PF13637,PF07647,PF00644; PF13249,PF13243; PF17780,PF01585; PF14950,PF14951; PF00013,PF13920; PF01363,PF16696; PF12755,PF11916; PF00385,PF00176,PF00271,PF07533; PF00365,PF00365,PF00365; PF00350,PF01031,PF00169,PF02212; PF02874,PF16886,PF00006; PF01138,PF03725,PF01138; PF00230,PF00230; PF01398,PF18110; PF00076,PF00076,PF00076,PF00076,PF00658; PF18136,PF00476; PF02995,PF02995; PF00501,PF00550,PF07993,PF00106; PF09169,PF09103; PF04503,PF04503; PF02933,PF00004,PF17862,PF00004,PF17862; PF00611,PF14604; PF07177,PF07177,PF07177,PF07177,PF07177,PF07177; PF12796,PF12796,PF12796,PF12796,PF12796,PF12796,PF12796,PF12796,PF12796,PF12796,PF12796,PF12796,PF12796,PF12796,PF12796; PF17092,PF00905; PF01769,PF01769; PF04433,PF01593; PF00595,PF00620; PF15410,PF00620; PF00094,PF00094,PF08742; PF06415,PF01676; PF07699,PF07699,PF07699,PF07699,PF07699,PF07699; PF01799,PF00941,PF03450,PF01315,PF02738,PF02738; PF00564,PF00069; PF00089,PF00629,PF00629; PF08409,PF13424; PF00307,PF00621,PF00017,PF00018; PF00611,PF00018; PF13927,PF02210,PF00054; PF02516,PF02516; PF08711,PF07500,PF01096; PF17976,PF17978; PF12836,PF12937; PF02185,PF02185,PF00069; PF18770,PF04869,PF04871; PF13625,PF04851,PF16203; PF05773,PF10469; PF16687,PF13934; PF08585,PF16099; PF00575,PF00271,PF04408,PF07717; PF04096,PF12110; PF07393,PF07393; PF01120,PF01120,PF16757; PF02931,PF02931; PF00562,PF04560; PF17657,PF02739,PF01121; PF01485,PF01485; PF00458,PF00458; PF02383,PF03372,PF08952; PF00085,PF00085,PF00085,PF00085,PF00085; PF03810,PF08389,PF18784,PF18787,PF08767; PF17849,PF00773,PF17877; PF16057,PF14844,PF02138; PF16705,PF00373; PF00501,PF13360; PF12774,PF12775,PF17857,PF12780,PF12777,PF12781,PF03028,PF18199; PF00710,PF17763,PF12796; PF00204,PF00521,PF03989,PF09334; PF16661,PF10996,PF07521,PF11718; PF00258,PF00667,PF00175; PF15711,PF03071; PF17820,PF00168; PF00878,PF00878,PF00878,PF00878,PF00878,PF00878,PF00878,PF00878,PF00878,PF00878,PF00878,PF00878,PF00878; PF01586,PF00010; PF00109,PF02801,PF16197,PF00698,PF14765,PF08659; PF01172,PF09377; PF00024,PF00024; PF04548,PF01079; PF16418,PF16417,PF16415,PF12842; PF02210,PF02210,PF01049; PF00240,PF12148,PF00628,PF02182; PF07679,PF07679,PF07679,PF13927,PF07679,PF07679,PF07679,PF07679,PF07679,PF07679,PF07679; PF00171,PF00465; PF01429,PF16564,PF14048; PF00373,PF09380,PF11819; PF15487,PF12796; PF00595,PF18012; PF01217,PF00928; PF00091,PF12327; PF01179,PF01179; PF09752,PF09752; PF01412,PF00169,PF00620; PF09202,PF01163; PF02138,PF02138; PF03792,PF00046; PF13855,PF13855,PF13855,PF13855,PF13855,PF13855; PF00788,PF00788,PF01843,PF00595; PF00705,PF02747; PF01625,PF00888; PF06728,PF06728; PF01505,PF17796,PF17795; PF00063,PF00017; PF00435,PF00435,PF00435,PF02187; PF00270,PF18119,PF00271,PF11648; PF00664,PF00005,PF00005,PF00664,PF00005; PF07648,PF13927; PF01835,PF17791,PF07703,PF00207,PF07678; PF00180,PF00180,PF18324; PF00988,PF00117,PF02786,PF02787,PF02786,PF02142,PF01979,PF02729,PF00185; PF07679,PF13927,PF00052,PF00052,PF00052,PF00053,PF13927,PF07679,PF07679; PF00069,PF00415; PF06418,PF00117,PF01116; PF18424,PF05454; PF00629,PF00629,PF00629,PF00629,PF00629,PF00629; PF11957,PF00531; PF14327,PF14304; PF00271,PF04408,PF04146; PF07857,PF07857; PF00005,PF00664,PF00005; PF16508,PF08599; PF08385,PF08385,PF08393,PF08393; PF16746,PF00169,PF01412,PF00018; PF00152,PF00152; PF12796,PF13637,PF12796,PF12796; PF18400,PF18401,PF18402,PF18403,PF06427,PF18404; PF00431,PF00431,PF00431,PF00089; PF00919,PF04055,PF01938; PF00941,PF03450,PF01315; PF07714,PF07714,PF00211; PF06470,PF02463; PF01067,PF00648,PF01067,PF00648; PF00438,PF02772; PF01094,PF00497,PF00060; PF03160,PF13385,PF03160,PF03160,PF03160,PF03160; PF00396,PF00396,PF00396,PF00396,PF00396,PF00396,PF00396; PF02535,PF02535; PF07679,PF07679,PF07679,PF07679,PF00041,PF00069,PF07679; PF11834,PF02214,PF00805; PF00307,PF00307,PF00435,PF00435,PF00435,PF00435,PF00435,PF00435,PF00435,PF00435,PF00435,PF00435,PF00435,PF00435,PF00435,PF00435,PF00435,PF00435,PF00435,PF00435,PF00435,PF00435,PF00435,PF00435,PF00435,PF00435,PF00435,PF00435; PF02874,PF00006,PF00306,PF00231,PF02874,PF00006; PF00292,PF00046; PF00084,PF07699; PF01778,PF04874; PF00028,PF00028,PF00028,PF00028,PF00028,PF00028,PF00028,PF00028,PF00028,PF00028,PF00028,PF00028,PF00028,PF00028,PF00028,PF00028,PF00028,PF00028,PF00028,PF00028,PF00028,PF00028,PF00028,PF00028,PF00028,PF00028,PF00028,PF00028,PF00028; PF00385,PF01393; PF00069,PF15796,PF00780; PF12796,PF13637,PF12796,PF00531; PF00595,PF17820; PF07648,PF07648,PF07648,PF07648,PF00053,PF00054,PF00054,PF00054; PF17787,PF09279,PF00388,PF00387; PF11547,PF00658,PF00632; PF00884,PF14707; PF00270,PF00271,PF04408,PF00567; PF00027,PF00610,PF00027,PF00617; PF00611,PF10291; PF11605,PF04157; PF02210,PF02210; PF00621,PF00169,PF00618,PF00617; PF02008,PF16866; PF00310,PF04898,PF01645,PF01493,PF14691,PF07992; PF00690,PF00122,PF00122,PF13246; PF15070,PF15070; PF00109,PF02801,PF16197,PF00698,PF14765,PF00107,PF08659,PF00975; PF13191,PF14630; PF08393,PF12774; PF13330,PF00754,PF13330,PF13330,PF13330,PF00754,PF13330; PF00076,PF00076,PF08075; PF03731,PF02735,PF03730,PF08785; PF12796,PF12796,PF12796,PF12796,PF13857,PF12796; PF01067,PF00168; PF00076,PF00076,PF15519; PF04928,PF01909,PF04926; PF13638,PF17849,PF00773; PF00204,PF16898,PF00521; PF01369,PF00169; PF16678,PF18091; PF00076,PF01805; PF02194,PF00787; PF01749,PF00514,PF00514; PF01266,PF16901; PF12796,PF13637,PF13857,PF12796,PF12796,PF13637,PF12796,PF12796,PF12796,PF13637,PF12796,PF12796,PF12796,PF13857,PF00791,PF17809,PF00531; PF08069,PF00312; PF00788,PF00063,PF00620; PF16159,PF00250; PF01019,PF01019; PF00754,PF00754; PF02737,PF13920; PF04810,PF04811,PF08033,PF04815,PF00626; PF08545,PF08541; PF04969,PF05002; PF00493,PF17855; PF00557,PF16188; PF16685,PF16682; PF15279,PF15279; PF04516,PF18016; PF01749,PF00514,PF00514,PF00514,PF00514,PF16186; PF00271,PF12344,PF01515; PF18139,PF16519; PF06418,PF00117; PF00094,PF00094,PF00094; PF01400,PF01400; PF08430,PF00250; PF12937,PF00622; PF01751,PF01131,PF06839,PF06839; PF03104,PF08490; PF01583,PF14306,PF01747; PF00005,PF00266,PF00266,PF00005,PF01725; PF03986,PF03987; PF12922,PF12717; PF00658,PF00658; PF01477,PF01477,PF01477,PF01477,PF01477,PF01477,PF01477,PF01477,PF01477,PF01477,PF01477,PF01477; PF13832,PF05964,PF05965,PF00856; PF12796,PF12796,PF13637,PF12796,PF12796,PF12796,PF12796,PF12796,PF12796,PF12796,PF13637,PF12796; PF10479; PF12444,PF00505; PF07576,PF13639,PF02148; PF13339,PF08164; PF05529,PF18035; PF00763,PF02882,PF01268; PF00063,PF16521; PF00498,PF13920; PF09011,PF13017; PF17297,PF00821,PF00821; PF02492,PF07683; PF00084,PF00084; PF00536,PF04564; PF05697,PF00254; PF16113,PF16113; PF13915,PF13889; PF18359,PF18358; PF00630,PF00630,PF00630,PF00630; PF02919,PF01028,PF14370; PF13768,PF13768; PF00573,PF14374; PF12796,PF13857,PF13920,PF13920; PF00010,PF12533; PF02494,PF02494,PF07699; PF01833,PF01833,PF10162,PF10162; PF05192,PF00488; PF00988,PF00117,PF02786,PF02787,PF02786,PF02142; PF00307,PF00307,PF00435; PF06119,PF07474; PF00403,PF00403,PF00403,PF00403,PF00403,PF00403,PF00122,PF00702; PF07993,PF03015; PF01459,PF01459; PF02195,PF17762; PF06701,PF00569,PF06701,PF12796; PF12796,PF00632,PF00632; PF05178,PF12936; PF01546,PF07687,PF01546; PF00164,PF00177,PF00009,PF03144,PF14492; PF01624,PF05188,PF05190,PF00488; PF07701,PF07701,PF00211; PF13229,PF13229,PF13229; PF00579,PF01588; PF04542,PF04539; PF11935,PF12295; PF07657,PF01414; PF12799,PF12799,PF14580; PF01094,PF01094,PF01094,PF01094; PF00240,PF09280; PF12297,PF12297; PF00059,PF02010,PF01477,PF08016; PF00092,PF07699,PF07699,PF07699,PF07699,PF13385; PF18253,PF17830; PF07497,PF00006; PF14916,PF14917; PF02733,PF02734; PF00240,PF01020; PF01805,PF01585; PF00348,PF00348; PF09172,PF06448,PF00094; PF17682,PF09734; PF03969,PF03969; PF02812,PF00208; PF13855,PF13855,PF07679; PF12762,PF02338; PF12796,PF12796,PF12796,PF12796,PF13857,PF12796,PF12796,PF12796,PF12796,PF12796,PF12796,PF12796,PF12796,PF12796; PF00478,PF00571,PF00571; PF03530,PF07885,PF02888; PF00085,PF00085,PF13848,PF00085; PF15790,PF07529,PF00176,PF00271; PF13705,PF13639; PF15801,PF00557; PF00009,PF00679; PF03403,PF03403; PF07540,PF03914; PF14750,PF14750; PF01429,PF12937; PF00664,PF00005,PF00664,PF00664,PF00005; PF18108,PF04777; PF04563,PF04561,PF04565,PF06883,PF00562,PF04560; PF12796,PF12796,PF12796,PF12796,PF12796,PF13637; PF18391,PF04564; PF05225,PF03184; PF08169,PF01388; PF01398,PF18323; PF18418,PF02338; PF16977,PF16977; PF01154,PF08540; PF00092,PF01607,PF01607; PF12483,PF13920; PF00388,PF00387,PF00168; PF17408,PF05292; PF00152,PF02938; PF12796,PF12796,PF12796,PF12796,PF12796,PF12796,PF12796,PF12796,PF12796,PF12796,PF12796,PF12796,PF12796,PF12796,PF12796,PF12796,PF12796,PF12796,PF12796,PF12796,PF13637; PF09737,PF09737; PF00675,PF05193,PF16187; PF16209,PF16212,PF16212; PF04457,PF10469; PF00520,PF03493; PF01412,PF13857,PF12205; PF12796,PF13637,PF12796,PF13637,PF12796,PF13857,PF12796,PF12796,PF13637,PF12796,PF12796,PF12796,PF12796,PF12796,PF00791,PF17809,PF00531; PF00069,PF12063; PF00431,PF00431,PF00431,PF00431,PF00431,PF00431,PF00431; PF04558,PF04557,PF00749,PF03950; PF01391,PF01391,PF01391,PF01391,PF01391; PF07173,PF07173; PF03571,PF03571,PF03571; PF10513,PF13832,PF00439; PF00173,PF00174,PF03404; PF01321,PF16189; PF14912,PF14912; PF02820,PF08477,PF16095,PF13676; PF07686,PF13927; PF01798,PF09785; PF06268,PF06268,PF06268,PF06268; PF04227,PF00294; PF02002,PF08271,PF11521; PF13414,PF13424,PF17830; PF13360,PF00069,PF06479; PF00317,PF02867; PF16399,PF16399,PF13086; PF00412,PF00046; PF00168,PF08151,PF00168; PF13838,PF00637,PF00637,PF00637,PF00637,PF00637,PF00637,PF00637; PF04515,PF04515; PF04855,PF04855; PF17913,PF08645; PF01426,PF01448; PF01602,PF14796; PF10174,PF10174; PF12894,PF12896; PF00013,PF00013,PF00536; PF12796,PF12796,PF12796,PF12796,PF12796,PF12796,PF12796,PF12796,PF12796,PF12796,PF12796,PF12796,PF12796,PF12796,PF12796,PF12796,PF12796,PF12796,PF12796,PF12796,PF12796; PF02518,PF00183; PF00093,PF00094,PF08742; PF00017,PF00017,PF07714; PF00289,PF02786,PF02785; PF01607,PF01607,PF01607,PF01607; PF02257,PF00160; PF14575,PF07714; PF10268,PF10268; PF03160,PF03160,PF01699; PF00069,PF00211; PF12214,PF06886; PF00730,PF14815; PF02190,PF03226; PF01411,PF01411,PF07973; PF16420,PF16420,PF00899; PF13872,PF13871; PF00466,PF17777; PF00530,PF00530,PF00100; PF09727,PF12796,PF12796; PF02057,PF02057,PF17387; PF00018,PF00018,PF00018,PF00018; PF06464,PF00501,PF00501; PF08442,PF00549; PF00485,PF14681; PF01094,PF10613; PF07994,PF01658; PF05743,PF09454; PF00919,PF04055; PF00557,PF09285; PF13401,PF09079; PF10205,PF10212; PF10403,PF10404,PF10405; PF12353,PF00076; PF15711,PF15711,PF03071; PF00962,PF00962; PF00169,PF01852; PF00575,PF07541; PF01510,PF01510; PF00232,PF00232,PF00232,PF00232,PF00232; PF14429,PF06920; PF08344,PF00621; PF14073,PF06657; PF11620,PF02198; PF17807,PF02148,PF00443; PF02091,PF01668; PF12537,PF12430; PF12796,PF12796,PF12796,PF12796,PF12796,PF12796,PF00520; PF06148,PF12022; PF00307,PF00307,PF00307,PF00630,PF00630; PF02897,PF02897,PF00326; PF05485,PF12017; PF07679,PF00041; PF08911,PF00638; PF09531,PF09531; PF01145,PF15975; PF00090,PF00090,PF00090; PF01055,PF16863,PF01055,PF16863,PF01055; PF17285,PF05185,PF17286; PF08082,PF08083,PF10598,PF10597,PF10596,PF12134,PF01398,PF08084; PF00226,PF02889; PF00503,PF00503; PF00784,PF00620; PF00431,PF07645,PF00053,PF13418; PF17760,PF17755,PF00005; PF18266,PF05450; PF01835,PF07703,PF00207; PF00613,PF00454; PF08645,PF13671; PF17820,PF00621; PF12796,PF00520; PF03144,PF03143; PF18020,PF01833,PF08337; PF00270,PF00271,PF04408; PF12409,PF00122; PF04086,PF00448; PF00787,PF10456; PF00017,PF00169; PF02210,PF00054,PF02210; PF00028,PF00028,PF00028,PF00028,PF00028,PF02210,PF02210,PF01049; PF00017,PF00018; PF13499,PF00153,PF00153,PF00153; PF00651,PF12796,PF12796; PF00013,PF00013,PF00270,PF00271; PF00337,PF00337,PF00337; PF00206,PF14698; PF00619,PF04548; PF00014,PF00014,PF00014,PF00014,PF00014,PF00014,PF00014,PF07679,PF13927; PF00569,PF06701,PF18346,PF13920; PF00069,PF04212,PF04212; PF12047,PF02008,PF01426,PF01426,PF00145; PF01699,PF01699; PF00629,PF00629,PF00629; PF00013,PF00013,PF00567; PF14641,PF14639,PF14635,PF14633; PF11380,PF17102,PF17103; PF03453,PF00994,PF03454; PF12783,PF01369; PF12213,PF04042; PF02140,PF02140; PF00264,PF14830,PF00264,PF00264,PF14830,PF00264,PF14830,PF00264,PF14830,PF00264,PF14830,PF14830; PF00443,PF00443; PF03372,PF06839; PF03630,PF01937; PF09070,PF08324; PF11942,PF03439; PF06701,PF00569,PF06701,PF18346,PF06701,PF00569,PF18346,PF13920; PF05649,PF05649; PF00093,PF00093,PF00093; PF01469,PF01469,PF01469,PF01469; PF03946,PF00687,PF16320,PF00542; PF08385,PF08385,PF08393,PF12774,PF17852,PF12775,PF12780,PF12781,PF03028,PF18198,PF18199; PF13855,PF13855,PF13855,PF13855,PF13855,PF13855,PF13855; PF00135,PF00135,PF00135,PF00135; PF05773,PF06544; PF13423,PF00929; PF07106,PF18517; PF00122,PF00702,PF00689; PF02172,PF00439,PF06001,PF08214,PF00569,PF02135; PF14912,PF14912,PF14912; PF00431,PF00431,PF00431,PF00431,PF00431,PF00431; PF14671,PF00782; PF00226,PF05207; PF12473,PF00566; PF00505,PF12336; PF08079,PF00327; PF00318,PF00318; PF00169,PF00017,PF07714; PF04571,PF16876,PF08235; PF12777,PF12781,PF12781,PF03028,PF18198,PF18199,PF18199; PF12394,PF05057; PF00130,PF00168,PF06292,PF10540,PF00168; PF04675,PF01068; PF08163,PF02259,PF00454; PF01873,PF02020; PF01909,PF03828; PF07915,PF07915; PF13927,PF07679,PF07679,PF07679; PF16282,PF05499; PF13000,PF13000; PF00058,PF00058,PF00058,PF00058; PF00651,PF07707,PF01344,PF01344,PF01344,PF13964,PF01344; PF07679,PF13927,PF13927; PF00855,PF03446,PF14833; PF00324,PF03522,PF03522; PF02014,PF03188; PF01602,PF02296; PF00900,PF16121; PF00011,PF00011; PF00106,PF02036; PF01835,PF17791,PF00207,PF07678; PF17862,PF00004; PF00754,PF02210,PF02210,PF02210,PF02210; PF12496,PF13716; PF01363,PF00610; PF10433,PF03178; PF00622,PF13920; PF05026,PF00293; PF00240,PF00240,PF00240; PF02739,PF01367; PF00042,PF00042,PF00042,PF00042,PF00042,PF00042,PF00042,PF00042,PF00042; PF01391,PF00431; PF01213,PF08603; PF02892,PF02892; PF13246,PF16212; PF01575,PF02036; PF05076,PF12470; PF00743,PF00743; PF01134,PF00958; PF02141,PF03455; PF00226,PF14901; PF13855,PF13855,PF13855,PF13855,PF13855,PF13855,PF13855,PF13855,PF13855,PF00054; PF00010,PF00004,PF09336; PF00856,PF00439,PF01426; PF16573,PF16575,PF06807; PF01026,PF01026; PF16134,PF11732,PF11262; PF00012,PF00012; PF01835,PF17791,PF07703,PF00207,PF07678,PF07677; PF00415,PF00415,PF00415,PF00415,PF00415,PF00415; PF00388,PF00017,PF00017,PF00018,PF00387,PF00168; PF12796,PF13857,PF12796,PF12796; PF02518,PF00204,PF01751,PF01551,PF04519; PF16704,PF01465; PF14222,PF14228,PF14225; PF00448,PF00696; PF01266,PF16350; PF00156,PF00215; PF02931,PF02931,PF02931; PF00431,PF00431,PF07645; PF00076,PF08777; PF16881,PF04055; PF00435,PF00435,PF00435; PF00595,PF00412; PF13085,PF13534; PF01562,PF13574; PF00388,PF00017,PF00017,PF00387,PF00168; PF03456,PF02141,PF12335,PF02893,PF06602,PF00130; PF00629,PF00629,PF00629,PF00629,PF00629,PF00629,PF00629,PF00629,PF00629,PF00629,PF00629,PF00629,PF00629,PF00629,PF00629,PF00629; PF00334,PF05186; PF04810,PF04811,PF08033,PF04815; PF01391,PF01410; PF03733,PF01699; PF13589,PF00183; PF01391,PF01391,PF00386; PF14737,PF14740; PF00053,PF02793; PF00271,PF03368,PF02170,PF00636,PF00636; PF13537,PF00733; PF02204,PF12796,PF12796; PF00690,PF00122; PF17794,PF01505,PF01505,PF01505,PF17794,PF01505,PF17796,PF17795,PF11978; PF00536,PF00536,PF07647; PF16909,PF09333; PF00858,PF00858; PF00565,PF00565,PF00565,PF00565,PF00567; PF07714,PF09027; PF10487,PF10487; PF00059,PF00059,PF00059,PF00059,PF00059,PF00059,PF00059,PF00059,PF00059,PF00059; PF16558,PF00632; PF00839,PF00839,PF00839; PF04818,PF00076; PF00225,PF00787; PF00090,PF00090,PF00090,PF07474,PF07645,PF07645,PF07645; PF18114,PF18147,PF12513; PF00456,PF02779,PF02780; PF09271,PF09270; PF03435,PF16653; PF14551,PF17207,PF00493,PF17855,PF18263; PF12352,PF12352; PF08409,PF13414; PF09068,PF09069; PF01370,PF08338; PF06419,PF06419; PF01392,PF01392; PF02800,PF00162,PF00162; PF02820,PF02820,PF02820,PF02820,PF12140; PF13671,PF05881; PF18139,PF00520,PF16519; PF02798,PF14497,PF02798; PF13927,PF13927,PF13895,PF13927; PF00147,PF00147; PF16368,PF16367,PF16366; PF00001,PF00413; PF14604,PF00300; PF06733,PF06777; PF05422,PF16978,PF16979; PF00364,PF00198,PF00198; PF00689,PF12424; PF10401,PF10401; PF00801,PF02010; PF13855,PF13855,PF13306; PF00498,PF00069; PF00439,PF00439,PF17035; PF02893,PF06602; PF00117,PF00958; PF00038,PF00038; PF00130,PF00781,PF00609,PF12796; PF09735,PF09735; PF07679,PF00090,PF00791,PF17217,PF00531; PF00130,PF00781; PF03810,PF08506,PF03378; PF02854,PF09088,PF09090; PF07650,PF00189; PF08700,PF16528; PF00013,PF10469; PF15353,PF16002; PF00270,PF00271,PF16124; PF03153,PF03153; PF01728,PF11861,PF07780; PF16209,PF13246,PF16212; PF00569,PF16577; PF05833,PF05670,PF11923; PF07679,PF00069; PF02378,PF00358,PF02934,PF00709; PF05110,PF05110; PF01391,PF01391,PF01391,PF01391,PF01413,PF01413; PF00307,PF00307,PF00630,PF00630,PF00630,PF00630,PF00630,PF00630,PF00630,PF00630,PF00630,PF00630,PF00630,PF00630,PF00630,PF00630,PF00630,PF00630,PF00630; PF04857,PF08675; PF01401,PF01401; PF00035,PF02137,PF02137; PF16489,PF01825,PF00002,PF00002; PF00076,PF13532; PF00989,PF08447; PF01602,PF02883,PF09066; PF00595,PF00595,PF00595,PF00625; PF13921,PF13921; PF13899,PF00789; PF02376,PF02376,PF00046; PF12052,PF00625; PF14500,PF12460; PF00551,PF02911; PF07728,PF07728,PF07728; PF06602,PF12578; PF13676,PF13676; PF12796,PF12796,PF12796,PF12796,PF12796,PF12796,PF12796,PF12796,PF12796,PF13637,PF12796; PF14976,PF14976; PF10508,PF10508; PF00595,PF00168; PF01390,PF01390,PF01390; PF15705,PF16070,PF15706; PF15025,PF15016; PF14875,PF12260; PF14513,PF00130,PF00130; PF00092,PF01607; PF02251,PF02252; PF07034,PF18137; PF00042,PF00042; PF00855,PF00855,PF00856; PF00291,PF00291; PF13855,PF13855,PF13855,PF13927,PF07679,PF07679; PF16752,PF07986; PF01532,PF02225; PF13772,PF13772; PF12796,PF12796,PF12796,PF00536,PF00536,PF00640; PF14753,PF14753; PF14050,PF04969; PF13771,PF05964,PF05965,PF00856; PF08271,PF00382,PF00382; PF13857,PF12796,PF12796; PF18086,PF00328,PF00328; PF05964,PF05965; PF00194,PF00194,PF00194,PF03371,PF00194; PF03731,PF02735,PF03730; PF00749,PF03950,PF00458,PF00458,PF00458,PF00587,PF03129,PF09180; PF07679,PF13927,PF13927,PF13927,PF07679; PF06733,PF13307; PF17852,PF12775; PF13019,PF13297; PF01512,PF10589; PF00415,PF00415,PF00651; PF01866,PF01866,PF01866; PF01612,PF01927; PF01602,PF07718,PF14806; PF16028,PF00128; PF16589,PF14716,PF10391,PF14792,PF14791; PF09380,PF08736,PF00595,PF00102; PF00069,PF14593; PF00431,PF13855,PF00001; PF07177,PF13920; PF08393,PF12774,PF12774,PF17852,PF12775,PF17857,PF12780,PF12777,PF12781,PF03028,PF18198,PF18199; PF16004,PF00009,PF03144,PF03764,PF00679; PF08969,PF00443; PF00888,PF08672; PF00031,PF00112; PF00448,PF02978; PF00520,PF11933,PF00520,PF00520,PF00520; PF02759,PF00787; PF03962,PF18517; PF02494,PF02494,PF07699,PF07699; PF01145,PF02036; PF01916,PF01916; PF00271,PF12344; PF01391,PF01391,PF01413,PF01413; PF02820,PF02820,PF02820,PF02820; PF06920,PF06920; PF00069,PF18190; PF00270,PF00476; PF15492,PF08314; PF01326,PF00391; PF00076,PF00567,PF00567,PF00567,PF00567,PF00567,PF00567; PF08626,PF08626; PF01134,PF01134,PF13932; PF10261,PF10261; PF01582,PF00201; PF12796,PF12796,PF12796,PF12796,PF00536; PF00307,PF00307,PF00435,PF00435,PF00435,PF00435,PF00435,PF00435,PF00435,PF00435,PF00435,PF00435,PF00435,PF00435,PF00435,PF00435,PF00435,PF00435,PF00435,PF15410; PF00013,PF00013,PF00013,PF00013,PF00013,PF00013,PF00013,PF00013,PF00013,PF00013,PF00013; PF09247,PF12157,PF15288,PF00439; PF13646,PF18004; PF12738,PF16770; PF02017,PF09033; PF03607,PF03607,PF00069; PF14622,PF00636,PF00035; PF00330,PF00330,PF00694; PF13637,PF12796,PF12796,PF12796,PF12796,PF12796,PF12796; PF12796,PF12796,PF12796,PF12796,PF12796,PF12796,PF12796,PF12796,PF12796,PF12796,PF12796,PF12796,PF12796,PF12796,PF12796,PF12796,PF13857; PF03071,PF03071; PF08068,PF01509,PF16198,PF01472; PF00378,PF00378; PF00887,PF00378; PF00086,PF00086,PF01034; PF07814,PF07814; PF00586,PF02769; PF01301,PF01301; PF04821,PF04821; PF00035,PF00271,PF04408,PF07717; PF03446,PF00393; PF00017,PF12796,PF00017,PF07714; PF00792,PF00613,PF00454,PF00168; PF00899,PF08825; PF11717,PF05712; PF07714,PF00536; PF00648,PF01067,PF01067; PF00092,PF00092,PF01607; PF00795,PF02540; PF00564,PF00595; PF12254,PF03104,PF00136,PF08996; PF00795,PF01230; PF03028,PF18199; PF00595,PF00787,PF00788; PF11764,PF00856; PF00307,PF12130; PF10312,PF09732; PF00226,PF16717; PF00664,PF00664,PF00005; PF06701,PF00569,PF06701,PF06701,PF00569; PF13927,PF07679,PF07679,PF00041,PF00041,PF00041,PF00041,PF00041,PF06583,PF06583; PF00246,PF13620; PF00271,PF16124; PF01532,PF01532; PF02828,PF00595,PF00625; PF00028,PF00028,PF00028,PF00028,PF00028,PF00028,PF00028,PF00028,PF00028,PF00028,PF00028,PF00028,PF00028,PF00028,PF00028,PF00028,PF00028,PF00028,PF00028,PF00028,PF00028; PF00578,PF01687; PF00052,PF00053,PF00054; PF01145,PF16200; PF18124,PF00373; PF00619,PF13676; PF15877,PF15877; PF02893,PF02893,PF00566; PF08156,PF01798; PF05378,PF01968,PF02538,PF02538; PF09279,PF00388,PF00387,PF00168; PF00130,PF00620,PF00017,PF16454,PF00017; PF00071,PF00071; PF02026,PF02026; PF04212,PF04212,PF00648; PF01087,PF02744; PF00780,PF10366,PF10367; PF01565,PF04030; PF09032,PF04969; PF01846,PF01846,PF01846,PF01846,PF01846; PF00109,PF16197,PF00698,PF14765,PF08659; PF05053,PF05053; PF06701,PF00569,PF06701,PF06701,PF00569,PF06701,PF18346,PF13920; PF03256,PF00632; PF09069,PF00569; PF00042,PF00042,PF00042,PF00042,PF00042; PF00784,PF00784,PF00373; PF00069,PF04548; PF18118,PF00856; PF05470,PF05470,PF01399; PF14838,PF14837,PF14838,PF14838; PF00749,PF00749; PF06701,PF00569,PF06701,PF06701,PF00569,PF06701; PF00041,PF00041,PF00041,PF00041,PF00041,PF00041,PF00041,PF00102,PF00102; PF00753,PF17778; PF17900,PF01433,PF01433; PF02881,PF00448; PF00018,PF14604,PF14604,PF00017; PF12780,PF12777,PF12781; PF13919,PF13922; PF07565,PF00955,PF00955; PF05154,PF00226; PF00780,PF10366; PF10537,PF15613,PF00628,PF00439; PF00041,PF00102; PF00520,PF00027,PF16526; PF01437,PF17960,PF18020,PF08337; PF05131,PF00637; PF12796,PF12796,PF12796,PF13637,PF12796,PF12796,PF12796,PF12796,PF12796,PF12796,PF12796,PF12796,PF12796,PF12796; PF00004,PF09336; PF13424,PF13424,PF13424,PF13424,PF13424,PF13424,PF13424,PF13424,PF12770; PF01259,PF00731; PF00270,PF00271,PF11648; PF02922,PF00128,PF02806; PF02847,PF02847; PF12796,PF12796,PF12796,PF13637; PF16050,PF05179; PF00415,PF08005,PF08005,PF03256; PF13905,PF13905; PF00629,PF00629,PF00629,PF00629,PF00629,PF00629,PF00629,PF00629,PF00629,PF00629,PF00629,PF00629,PF00629,PF00629,PF00629,PF00629,PF00629,PF00629,PF00629; PF00249,PF11831; PF00206,PF10397; PF02798,PF00043; PF00318,PF00318,PF16122; PF03602,PF00069,PF00834; PF06400,PF06401; PF03451,PF03451,PF03451; PF14555,PF16158; PF00076,PF00160; PF12796,PF12796,PF12796,PF12796,PF12796,PF12796,PF12796,PF12796,PF12796,PF12796,PF12796,PF12796,PF13857,PF12796,PF12796,PF12796; PF11704,PF16692; PF00009,PF03144,PF09173; PF00578,PF10417; PF00790,PF00018; PF03114,PF00620; PF17767,PF17956; PF15044,PF13236,PF12807,PF13424; PF03142,PF05147; PF00270,PF11648; PF00063,PF03142; PF02844,PF01071,PF02843,PF00586,PF02769,PF00551; PF03031,PF09309; PF13855,PF00002; PF01130,PF01130; PF12796,PF01585; PF03807,PF01794; PF18084,PF00644; PF00676,PF02779,PF16870; PF01400,PF00629; PF05524,PF00391,PF02896; PF00365,PF00365; PF00017,PF00017,PF00169,PF00616; PF13855,PF13855,PF13855,PF13676; PF03178,PF03178,PF03178; PF12796,PF12796,PF12796,PF12796,PF12796,PF12796,PF12796,PF12796,PF12796; PF00629,PF00629,PF00629,PF00629,PF00629,PF00629,PF00629,PF00629,PF00629,PF00629,PF00629,PF00629,PF00629; PF00567,PF00567,PF00567,PF00567,PF00567,PF00567,PF00567,PF00567,PF00567,PF00567,PF00567; PF15739,PF13838; PF13589,PF01119; PF04055,PF06463,PF01967; PF10537,PF02791,PF15613,PF00628,PF00439; PF02170,PF02171; PF12624,PF16908,PF16910; PF08221,PF05645; PF14604,PF00620; PF03234,PF08565,PF08564; PF00240,PF00240; PF18770,PF04869; PF16511,PF09379,PF00373; PF05773,PF01205; PF06025,PF02825; PF00432,PF00432,PF00432,PF00432,PF00432; PF12796,PF12796,PF12796,PF12796,PF12796,PF12796,PF12796,PF12796,PF12796,PF12796,PF12796,PF12796,PF12796,PF12796,PF12796,PF12796,PF12796,PF12796,PF12796; PF00108,PF02803,PF02036; PF13855,PF13855,PF13855,PF13855,PF13855,PF00001; PF00249,PF04433,PF01398; PF03721,PF00984; PF00018,PF00017; PF01565,PF08031; PF01447,PF02868; PF04675,PF01068,PF04679; PF03876,PF08292; PF13855,PF07679; PF01783,PF01795,PF00091,PF12327; PF02786,PF02787; PF00984,PF03720; PF15156,PF00001; PF05222,PF01262,PF12769,PF02233; PF02177,PF12924,PF12925,PF10515; PF01094,PF01094; PF14691,PF07992,PF01180,PF14697; PF00728,PF03174; PF00109,PF02801,PF16197,PF00698,PF14765,PF08659,PF00550,PF00668; PF13499,PF00071; PF00004,PF05362; PF00168,PF00069; PF08755,PF04379; PF11934,PF01858,PF01857; PF03871,PF01191; PF13855,PF13855,PF13855,PF13855,PF13306; PF13855,PF13855,PF13855,PF00001; PF00175,PF00175; PF00466,PF17777,PF00428; PF00439,PF00439; PF00085,PF13848; PF13499,PF13833,PF13499,PF13833; PF00264,PF14830,PF00264,PF00264,PF14830,PF00264,PF14830,PF00264,PF14830,PF14830; PF13450,PF01593; PF12409,PF00122,PF00702; PF05701,PF00147; PF00069,PF00566,PF00581; PF11878,PF14429; PF18127,PF04095; PF00651,PF01344,PF01344,PF01344,PF01344; PF00350,PF04799; PF00081,PF02777; PF00887,PF13897; PF10347,PF10351; PF03619,PF03619; PF01019,PF01019,PF01019; PF00792,PF00613,PF00454,PF00454; PF00149,PF13499; PF00191,PF00191,PF00191,PF00191,PF00191,PF00191,PF00191,PF00191; PF02017,PF09230; PF01030,PF00757,PF01030,PF07714; PF06218,PF06218; PF04176,PF04176; PF00781,PF00609; PF00415,PF00415,PF00415,PF00622; PF01151,PF01151; PF12836,PF12836; PF00829,PF01016,PF01018,PF01926; PF00005,PF12698; PF01822,PF02485,PF12529; PF09416,PF18141,PF13086,PF13086,PF13087; PF12053,PF00595; PF09744,PF16471; PF03989,PF03989,PF03989; PF00149,PF14008; PF04212,PF16565; PF02820,PF02820,PF02820; PF06957,PF04053,PF04053,PF06957; PF10457,PF01852; PF00211,PF06327,PF00211; PF01068,PF14743; PF10475,PF07928; PF01421,PF17771,PF05986; PF02018,PF00331; PF00168,PF00616; PF08393,PF12774,PF17852,PF12775,PF12775,PF17857,PF12780,PF12777,PF12781,PF03028,PF18198,PF18199,PF18199; PF00042,PF00042,PF00042,PF00042,PF00042,PF00042,PF00042,PF00042,PF00042,PF00042; PF02055,PF17189; PF09765,PF11793; PF00093,PF07645; PF07679,PF07679,PF07679,PF07679,PF07679,PF07679,PF07679,PF07679,PF07679,PF07679,PF07679,PF07679,PF07679,PF07679,PF07679,PF07679,PF07679,PF07679,PF07679,PF07679,PF07679,PF07679,PF07679,PF07679; PF16450,PF00004; PF08022,PF08030; PF10506,PF10506; PF16493,PF05920; PF14724,PF14724; PF00462,PF04784; PF01602,PF08752,PF16381; PF13271,PF05729; PF00069,PF07679; PF00416,PF00411,PF03118,PF01196; PF17004,PF08492; PF08696,PF13086,PF13087; PF02210,PF00054,PF16184,PF16184,PF16184,PF16184,PF16184,PF16184,PF16184,PF16184; PF12796,PF12796,PF13857; PF17835,PF06858,PF08155; PF00063,PF00063,PF00063,PF01843; PF12796,PF05406,PF02877,PF00644; PF00772,PF03796; PF05495,PF14599; PF12698; PF08487,PF13519; PF06701,PF00569; PF00569,PF06701,PF06701,PF00569,PF06701; PF02485,PF02485; PF18296,PF06333; PF16489,PF00002; PF00385,PF12796; PF18111,PF11618; PF01699,PF03160,PF03160,PF01699; PF00307,PF00307,PF00307,PF00630,PF00630,PF00630,PF00630,PF00630; PF00645,PF04675,PF01068; PF00063,PF06017; PF15917,PF12166; PF05644,PF05644; PF08017,PF08017; PF00017,PF00130,PF00620; PF00076,PF13865; PF12796,PF12796,PF00536; PF00373,PF09380,PF00595,PF00595,PF00595,PF00595,PF00102; PF17745,PF09468; PF07837,PF02971,PF04961; PF06239,PF14784; PF18119,PF00271,PF11648; PF01751,PF01131; PF13927,PF00041,PF00041,PF00041; PF05502,PF05502; PF00435,PF00621; PF15780,PF00307; PF13499,PF00857; PF00787,PF08628; PF08066,PF01612,PF00570; PF09440,PF01399; PF00566,PF07534; PF10357,PF18131; PF00063,PF00784,PF00373,PF00784,PF00373; PF07679,PF07679,PF07679,PF03098; PF00574,PF07724,PF10431; PF15951,PF00010; PF11969,PF16278; PF02268,PF02751; PF00530,PF00051,PF00530,PF00530,PF00530,PF00089; PF10644,PF14881; PF01841,PF04721; PF01805,PF01805; PF18149,PF00270,PF02889,PF00270,PF02889; PF13646,PF13646; PF00432,PF00432; PF01642,PF02310; PF00226,PF11875; PF00415,PF00415,PF00415,PF00415,PF00632; PF17927,PF05770; PF00643,PF00567,PF00567; PF08709,PF02815,PF01365,PF02026,PF00622,PF00622,PF01365,PF02026,PF02026,PF08454,PF13499,PF06459,PF00520; PF03184,PF03184; PF00732,PF00732,PF05199; PF07679,PF07679,PF07679,PF07679,PF07679,PF07679,PF07679,PF07679,PF07679,PF07679,PF00041,PF00041,PF00041,PF00041,PF07679,PF00041,PF00041,PF00041,PF07679,PF00041,PF00041,PF07679,PF00041,PF00041,PF00041,PF07679,PF07679,PF00041,PF00041,PF07679,PF07679,PF00041,PF00069,PF07679,PF07679,PF07679,PF07679; PF09329,PF09332; PF12796,PF12796,PF12796,PF13857,PF12796,PF12796,PF12796,PF12796,PF12796,PF13857,PF12796,PF12796; PF01369,PF05004,PF04836,PF15410; PF09038,PF18428; PF09371,PF16921,PF12836,PF17674,PF00575; PF00630,PF05686; PF00664,PF00005,PF00005; PF01344,PF01344,PF01344; PF18076,PF18072,PF02769,PF02769,PF13507; PF01799,PF00941; PF01749,PF00514,PF00514,PF00514,PF00514,PF00514,PF16186; PF05793,PF05793; PF00090,PF00090,PF00090,PF00090,PF00090,PF00090,PF00090,PF00090,PF00090,PF00090,PF00090,PF00090,PF00090,PF00090,PF00090; PF16367,PF16366; PF00626,PF00626,PF00626,PF00626; PF16491,PF01435; PF00252,PF00238; PF00849,PF00303; PF00063,PF00063; PF08390,PF03798; PF04072,PF13415; PF00018,PF00017,PF07714,PF07714; PF00622,PF10607; PF00168,PF07002; PF00069,PF08912; PF04968,PF04968,PF04969; PF00270,PF02889; PF03485,PF00750; PF01412,PF00169,PF00169; PF13419,PF01636,PF02771,PF02770,PF00441; PF13637,PF00651,PF00651; PF00094,PF08742,PF01826,PF00094,PF08742,PF01826,PF01826,PF00094,PF08742,PF00754,PF00754,PF00754,PF00754,PF00754,PF00754,PF00754,PF00754,PF00754; PF17391,PF01175,PF17392; PF00887,PF12796; PF12796,PF13637,PF00018; PF10243,PF17749; PF02259,PF00454; PF13878,PF13880; PF00027,PF00027,PF00027; PF00018,PF00017,PF14604; PF00373,PF09380,PF00595,PF00595,PF00595,PF00595; PF13855,PF13306; PF11717,PF17772,PF01853; PF10509,PF08544; PF00629,PF00629,PF00629,PF00629,PF00629,PF00629,PF00629,PF00629; PF00009,PF03143; PF09324,PF16206; PF13927,PF13927,PF13927,PF13927; PF00686,PF03009; PF02210,PF00054,PF02210,PF00054; PF00615,PF00778; PF00856,PF09273; PF00226,PF09320; PF06732,PF16589; PF00628,PF07533,PF07500,PF07744; PF03024,PF07995; PF15926,PF13923; PF17921,PF17921; PF00347,PF00347; PF01715,PF01715; PF00287,PF00287; PF01855,PF17147; PF18474,PF07000; PF00149,PF00149; PF00654,PF00654; PF00069,PF08332; PF00264,PF14830; PF00536,PF10534; PF02823,PF07517,PF01043,PF07517,PF07516; PF00605,PF10401,PF10401; PF00270,PF00270,PF00271; PF07653,PF00621,PF16614; PF07679,PF07679,PF07679,PF07679,PF07679,PF07679,PF07679,PF07679,PF07679,PF07679,PF07679,PF07679,PF07679,PF07679,PF07679,PF07679,PF07679,PF07679,PF07679,PF07679,PF07679,PF07679,PF00041,PF00041,PF00041,PF07679,PF07679,PF00041,PF00041,PF00041,PF07679,PF07679,PF00041,PF00041,PF00041,PF00041,PF00041,PF00041; PF03931,PF01466; PF08151,PF08165,PF08150,PF00168,PF00168,PF16165; PF02776,PF00205,PF02775; PF01501,PF13896,PF13896; PF01091,PF01091; PF14604,PF07653,PF07653; PF13927,PF13927,PF13927,PF13927,PF13927; PF02008,PF12269; PF01624,PF05188,PF05192,PF00488,PF00488; PF11864,PF03542,PF02145; PF12765,PF12830; PF02014,PF03351,PF03351; PF15784,PF00249; PF08499,PF00233; PF16923,PF03200; PF05608,PF05608; PF00245,PF00245; PF00226,PF00684; PF02136,PF00076; PF03097,PF13949,PF00102; PF12796,PF12796,PF12796,PF12796,PF12796,PF12796,PF13637,PF12796,PF13637,PF12796; PF01266,PF01266; PF02881,PF00448,PF02978; PF01400,PF00629,PF00629,PF00629; PF00270,PF00271,PF08147; PF06990,PF06990; PF09334,PF09334; PF04057,PF16900,PF08646; PF00640,PF00017; PF04997,PF00623,PF04983,PF05000,PF04998,PF04992,PF04990; PF00411,PF00411; PF13637,PF13857; PF13306,PF13855; PF00415,PF00415,PF00415,PF00415,PF00173,PF06701,PF11515,PF00415,PF00415,PF00415,PF00415,PF00415,PF00415,PF00415,PF00415,PF00632; PF13445,PF00643; PF00111,PF01799,PF00941,PF03450,PF01315,PF02738; PF02518,PF00072; PF00169,PF00620; PF08174,PF00169; PF00619,PF00069; PF08412,PF00520,PF00027; PF01704,PF01704; PF04849,PF12448; PF13583,PF17771,PF00090,PF05986; PF01936,PF11608,PF12872,PF12872; PF08418,PF04042; PF01624,PF05188,PF05192,PF00488; PF00014,PF00014,PF00095,PF00086,PF00014,PF04478; PF00055,PF00052,PF00053,PF00053,PF00053,PF00053,PF00052,PF02210,PF00054,PF02210,PF02210,PF02210; PF02010,PF01477; PF00014,PF00014,PF00014,PF00014; PF01429,PF00628,PF00439; PF02376,PF02376,PF02376,PF00046; PF02790,PF00116; PF08712,PF01106; PF12796,PF12796,PF12796,PF13637,PF07714; PF01825,PF01477; PF13669,PF00903; PF14908,PF18289; PF00168,PF16165; PF03764,PF00679; PF12220,PF00076; PF17921,PF17791; PF00334,PF00334; PF00710,PF17763; PF06816,PF07684,PF12796,PF11936; PF00055,PF00053,PF00053,PF00053; PF17958,PF13499; PF14555,PF03556; PF00076,PF00076,PF07744; PF00784,PF14604,PF00784; PF00063,PF00063,PF06017; PF00876,PF00876; PF14551,PF17207,PF00493; PF16046,PF16046; PF00018,PF07714; PF01421,PF17771,PF00090,PF05986; PF08393,PF08393,PF12774,PF12774,PF17852; PF03104,PF00136,PF00136; PF06337,PF14836,PF00443,PF14533; PF00254,PF13499; PF05154,PF05154,PF05154; PF03917,PF03199; PF14701,PF14702,PF06202; PF17919,PF17921,PF00665; PF00085,PF00085; PF06701,PF00569,PF06701,PF18346,PF13920; PF04063,PF04064; PF05995,PF05995; PF00118,PF00118; PF00069,PF00531; PF07679,PF07679,PF07679,PF07679,PF07679,PF07679,PF13927,PF13927,PF13927,PF13927; PF13167,PF16360,PF01926; PF03105,PF03124; PF13365,PF17820; PF09612,PF09612; PF13414,PF13424,PF13844; PF03055,PF03055; PF13639,PF00628; PF00130,PF00130,PF00781,PF00609; PF13520,PF00324,PF13906; PF03165,PF03166,PF03166; PF00226,PF00076; PF08742,PF00094,PF00094,PF08742; PF00194,PF00194; PF05193,PF08367; PF00094,PF07645,PF07645; PF12054,PF00176,PF00271; PF00289,PF02786,PF02785,PF02436,PF00364; PF03398,PF00351; PF03099,PF02237; PF03957,PF00170; PF01699,PF16494,PF03160,PF03160; PF13927,PF07679,PF13882; PF00059,PF00754,PF00754,PF00754,PF01822,PF00059,PF00059,PF00059,PF00059,PF00059,PF00059,PF00059; PF03477,PF00317,PF02867; PF01030,PF00757,PF01030; PF01030,PF00757; PF12215,PF04685; PF14604,PF00621,PF03114; PF14647,PF14648; PF00628,PF17772,PF01853; PF01400,PF16977; PF06978,PF06978,PF08170; PF00270,PF00271,PF16124,PF09382; PF00063,PF01576; PF06602,PF06602,PF12578; PF00240,PF01599; PF14655,PF14655; PF14772,PF14775; PF07912,PF07749; PF04683,PF16550; PF03224,PF11698; PF12796,PF13637,PF12796,PF13637,PF12796,PF13857,PF12796,PF12796,PF13637,PF12796,PF12796,PF12796,PF12796,PF00791,PF17809,PF00531; PF06602,PF01363; PF00176,PF00271,PF09110,PF09111; PF17683,PF02270; PF13600,PF13598	no_clan,no_clan; CL0033,CL0033; no_clan,no_clan,no_clan; CL0465,CL0465; CL0023,CL0023; CL0167,no_clan; CL0221,CL0221; CL0465,CL0465,CL0465; CL0015,CL0015; CL0110,CL0110; CL0266,no_clan; no_clan,CL0016; CL0031,CL0031; CL0126,no_clan; CL0417,CL0229; CL0023,no_clan; CL0566,CL0442; CL0123,CL0123; CL0128,CL0128; no_clan,CL0023; CL0154,CL0154; CL0016,no_clan; CL0063,no_clan; CL0123,no_clan; CL0125,CL0202; CL0417,CL0417; CL0159,CL0159; no_clan,CL0416; CL0072,CL0632,CL0266,no_clan; CL0241,CL0023,CL0241,CL0023; CL0062,CL0062; CL0465,CL0465,CL0465,CL0465; CL0465,CL0465,CL0465,CL0465,CL0465; CL0010,CL0023,no_clan; no_clan,no_clan,no_clan,no_clan; CL0023,CL0671; CL0172,CL0497; no_clan,CL0123; CL0296,CL0063; CL0220,CL0220; CL0022,CL0022; CL0110,CL0066; CL0145,CL0409,CL0010; CL0030,CL0030,CL0030,CL0030; CL0011,CL0011; CL0221,CL0221,CL0221; CL0466,CL0466; CL0417,CL0417,CL0229; CL0135,CL0135; CL0016,CL0016; CL0020,CL0020; CL0063,CL0063; no_clan,CL0126; no_clan,CL0125; CL0001,CL0001; CL0033,CL0030; CL0029,CL0029; CL0466,CL0272,CL0006; CL0023,CL0181; CL0058,CL0369; CL0164,CL0164; no_clan,CL0113; CL0030,CL0030; CL0020,CL0020,CL0020; CL0544,no_clan,CL0087; CL0023,CL0023,CL0023; CL0465,CL0465,CL0465,CL0465,CL0465,CL0465,CL0465,CL0465,CL0465,CL0465,CL0465,CL0465,CL0661,no_clan,CL0041; CL0009,no_clan; CL0167,CL0167; CL0159,CL0159,CL0159,CL0159; no_clan,no_clan,no_clan,no_clan,no_clan; CL0010,CL0010,CL0010; CL0177,CL0030; no_clan,CL0010; CL0325,CL0063; no_clan,CL0023,no_clan,CL0023,CL0671,CL0023,no_clan,CL0023,CL0023,CL0671,no_clan; CL0020,no_clan; CL0542,CL0466,no_clan; CL0108,CL0108; CL0062,CL0502; CL0046,CL0046; CL0151,no_clan; CL0063,CL0106; CL0028,CL0028; CL0181,CL0023,CL0181,CL0023; CL0141,CL0141; CL0241,CL0023; CL0065,CL0065; CL0159,CL0159,CL0159,CL0159,CL0159; CL0030,CL0159; CL0023,no_clan,no_clan,no_clan,no_clan; CL0361,CL0219; CL0066,CL0066,no_clan,no_clan,CL0030; CL0186,CL0186; CL0188,CL0010; no_clan,CL0390; CL0003,no_clan; CL0144,CL0177,CL0030; CL0612,CL0612; CL0020,CL0020,no_clan; CL0465,CL0465,CL0465,CL0465,CL0465,CL0465; CL0026,CL0026; CL0004,CL0004,CL0004,CL0004,CL0004,CL0004; CL0004,CL0004; CL0144,CL0192; CL0159,CL0159,CL0159,CL0159,CL0159,CL0159; no_clan,CL0159; CL0016,CL0487; CL0022,CL0173; CL0006,CL0006,CL0016; CL0220,no_clan; CL0145,CL0010; CL0137,CL0137; CL0603,CL0063; CL0072,CL0023,CL0023,CL0409; CL0011,CL0011,CL0011,CL0011; CL0016,CL0276; CL0465,CL0465,CL0465,CL0465,CL0465,CL0465,CL0465,CL0465,CL0465,CL0465,CL0465,CL0465,CL0465,CL0661,no_clan,CL0041; CL0378,CL0531; CL0466,no_clan; CL0011,CL0011,CL0011; CL0392,no_clan; CL0025,CL0329,no_clan; no_clan,CL0229; CL0648,CL0648; CL0033,CL0033,CL0186,CL0186,CL0186,CL0186,CL0186; CL0072,CL0006,CL0016; CL0004,no_clan; CL0465,CL0465,CL0465,CL0465,CL0465,CL0465,CL0465,CL0465,CL0465,CL0465; CL0007,CL0007,CL0007; CL0266,CL0466,CL0466; CL0145,CL0010,CL0010; CL0007,CL0007,CL0007,CL0007; CL0321,CL0465; CL0159,CL0016; no_clan,no_clan,CL0023,no_clan,CL0023,CL0671,CL0023,no_clan,CL0023,CL0023,CL0671,no_clan; CL0570,no_clan,CL0202; CL0465,CL0465,CL0465,CL0465,CL0465,CL0465,CL0465; no_clan,CL0221,CL0221; CL0056,CL0056; no_clan,CL0020; CL0072,no_clan; CL0023,no_clan,CL0021; no_clan,CL0030; no_clan,CL0063; CL0661,CL0661,CL0192; CL0369,no_clan; CL0009,CL0390,no_clan; no_clan,CL0029; CL0540,CL0540; CL0159,CL0159,CL0159,CL0159,CL0159,CL0159,CL0159,CL0159; CL0172,CL0172,CL0172; CL0159,CL0163,no_clan; no_clan,CL0330,no_clan,no_clan,CL0321,no_clan; CL0123,CL0020; CL0648,CL0154; CL0390,CL0390,CL0390; CL0063,CL0139; CL0366,no_clan; CL0266,CL0209; CL0672,CL0126,CL0159; no_clan,CL0266; CL0030,CL0029; CL0033,no_clan; CL0029,CL0128; no_clan,no_clan,CL0137,no_clan; CL0159,CL0159,no_clan; CL0186,no_clan; CL0541,no_clan; CL0062,CL0062,no_clan,no_clan; no_clan,CL0154; CL0059,CL0059; CL0661,CL0192; CL0026,CL0026,CL0026; CL0049,CL0023,CL0023,no_clan,no_clan; no_clan,CL0192; CL0072,CL0632,CL0016,no_clan; CL0167,CL0010; CL0084,CL0029,CL0128,CL0072; CL0192,CL0192; CL0003,CL0123; CL0188,no_clan; CL0128,CL0616; CL0023,CL0023,no_clan; CL0058,no_clan; no_clan,CL0221,CL0416; CL0011,CL0159; CL0172,no_clan,no_clan,no_clan; CL0055,CL0079; no_clan,CL0149; CL0123,CL0123,CL0123,CL0123; CL0172,no_clan; CL0145,CL0266; CL0202,CL0229; no_clan,CL0163; CL0023,CL0671,no_clan; CL0158,CL0599,CL0103; CL0123,CL0357; CL0023,CL0604; CL0058,CL0155; CL0644,CL0192; CL0039,CL0258; CL0023,no_clan,no_clan; no_clan,CL0361; CL0229,CL0125; CL0041,CL0173,CL0173; CL0266,CL0266; CL0033,CL0033,CL0186,CL0186,CL0186,CL0186; CL0094,CL0094; CL0058,no_clan,CL0159; CL0159,CL0159,CL0159; CL0144,CL0607,CL0192; no_clan,CL0286; no_clan,CL0035; no_clan,CL0266,CL0154,CL0020; no_clan,no_clan,no_clan,no_clan,no_clan,no_clan,no_clan,no_clan,CL0114; CL0023,no_clan,CL0023; CL0022,CL0022,CL0022; CL0186,CL0186,CL0186,CL0186; no_clan,CL0330,no_clan; CL0181,CL0023; CL0186,CL0186,CL0186; CL0164,CL0164,CL0164,CL0164; no_clan,CL0126,no_clan,no_clan,no_clan; no_clan,no_clan,CL0638,no_clan,no_clan,CL0219; CL0409,CL0409,no_clan; CL0159,CL0321,CL0030; CL0241,CL0023,CL0241; CL0280,CL0464; CL0159,CL0159,CL0159,CL0159,CL0159,CL0159,CL0159; no_clan,no_clan,no_clan,CL0023; CL0040,CL0458; no_clan,no_clan,no_clan,no_clan,no_clan,no_clan; CL0039,no_clan; CL0128,CL0128,CL0128,CL0128,CL0128,CL0128,CL0128,CL0128,CL0128,CL0128,CL0128,CL0128,CL0128,CL0128; CL0123,CL0219; CL0052,CL0067,CL0067; CL0033,CL0033,CL0186; CL0126,CL0159; CL0546,CL0058; CL0486,CL0077,CL0233,no_clan,no_clan; CL0033,CL0033,CL0186,CL0186; no_clan,CL0099; CL0614,CL0466,CL0466,CL0466,CL0023; no_clan,CL0010,CL0010,CL0010; no_clan,CL0110; CL0402,CL0023,CL0023,CL0671; no_clan,no_clan,no_clan,no_clan,no_clan,no_clan,no_clan,no_clan,no_clan,CL0010,no_clan,no_clan,no_clan,no_clan,no_clan,no_clan,no_clan,no_clan,no_clan,no_clan,CL0220,CL0220; CL0186,CL0186,CL0186,CL0552; no_clan,CL0049; CL0004,CL0023; CL0126,no_clan,no_clan; CL0159,CL0159,CL0159,CL0159,CL0159,CL0159,CL0159,CL0159,CL0159,CL0159,CL0159,CL0159,CL0159,CL0159,CL0159,CL0159,CL0159,CL0159,CL0159,CL0159,CL0159,CL0159,CL0159,CL0159,CL0159,CL0159,CL0159,CL0159,CL0004; CL0290,no_clan; no_clan,CL0039; no_clan,CL0552; CL0228,no_clan; CL0187,no_clan; CL0466,CL0466,CL0466,CL0466,CL0466,CL0466,CL0466,CL0466,CL0466,CL0466,CL0466,CL0466; CL0266,CL0384,CL0384,no_clan; CL0533,CL0533; CL0125,CL0125; CL0023,no_clan,no_clan,CL0632; CL0072,CL0632,CL0266,no_clan,no_clan; CL0159,CL0559,CL0328; CL0144,CL0016; CL0016,no_clan,no_clan; CL0506,CL0063,CL0506,no_clan; CL0177,CL0177; CL0223,CL0084; CL0128,no_clan,no_clan; CL0266,no_clan,no_clan; CL0188,CL0072; CL0329,no_clan; no_clan,CL0023,CL0023; CL0011,CL0011,CL0011,CL0011,CL0011,CL0159,no_clan; no_clan,CL0006,no_clan,no_clan,CL0041,no_clan; no_clan,CL0422; CL0072,CL0466,CL0466; CL0036,no_clan; no_clan,no_clan,no_clan,no_clan,no_clan,no_clan,no_clan,no_clan,no_clan,CL0010,no_clan,no_clan,no_clan,no_clan,no_clan,no_clan,no_clan,no_clan,no_clan,no_clan,no_clan,CL0220,CL0220; CL0023,CL0023,CL0023,CL0023,CL0023; CL0356,CL0356,no_clan,no_clan; CL0039,CL0039; CL0172,CL0063,CL0608; no_clan,CL0219; CL0295,CL0295; CL0257,CL0257; no_clan,CL0021; CL0516,CL0063,CL0608; CL0219,CL0219; CL0161,CL0237; CL0584,CL0584; CL0021,CL0023,CL0671; CL0356,no_clan; CL0221,CL0221,no_clan; CL0550,CL0550; CL0126,CL0164,CL0164,CL0164,CL0164,CL0164; CL0016,CL0573; CL0378,CL0378; CL0541,CL0016; CL0546,CL0058,no_clan; CL0072,CL0072,CL0154,CL0020,CL0016; CL0077,CL0277; no_clan,no_clan,no_clan,no_clan,no_clan,no_clan,CL0137; CL0164,CL0164,CL0164; CL0445,no_clan; CL0266,no_clan,CL0266,CL0409; CL0159,CL0125; CL0023,CL0575,no_clan; no_clan,no_clan,CL0272; CL0022,CL0023,no_clan,CL0016; CL0466,CL0272,CL0072,CL0072; no_clan,CL0276; CL0023,CL0671,CL0126; CL0011,CL0011,CL0011,CL0011,CL0011,CL0159; no_clan,CL0186; CL0092,CL0092; CL0145,CL0266,no_clan,CL0465; no_clan,CL0190; CL0072,CL0632,CL0266,no_clan,CL0466,CL0031; CL0113,CL0113; CL0126,CL0126; CL0167,CL0167,CL0167,CL0167; CL0392,no_clan,no_clan; CL0361,CL0257; CL0465,no_clan; CL0261,CL0261; CL0128,CL0128,CL0128; CL0188,CL0188,CL0010; CL0188,CL0188,CL0159,CL0159,CL0159,CL0159,CL0159,CL0159,CL0159,CL0159,CL0159,CL0159,CL0159,CL0159,CL0159,CL0159,CL0159,CL0159,CL0159,CL0159; CL0004,CL0004,CL0004,CL0004,CL0004,CL0004,CL0004,CL0004,CL0004; CL0319,CL0021; CL0295,no_clan; no_clan,CL0183,CL0183; CL0023,CL0023,CL0023,no_clan,CL0023,CL0023; no_clan,CL0445; CL0648,CL0154,CL0154,CL0154; CL0203,CL0058; CL0154,CL0154,CL0128; no_clan,no_clan,CL0023; no_clan,CL0006; CL0022,CL0192; CL0042,CL0076; CL0266,CL0266,CL0266; CL0030,CL0030,CL0030,CL0030,no_clan,CL0220; CL0105,CL0149; CL0092,CL0010; CL0221,CL0221,CL0221,CL0221; no_clan,CL0001; CL0196,CL0196,CL0196; CL0125,CL0614; CL0466,CL0167,CL0167; no_clan,CL0087; CL0124,CL0124; no_clan,CL0023,CL0020,CL0020; CL0196,CL0329; CL0229,no_clan; CL0512,CL0031; CL0159,CL0059; CL0340,CL0062; CL0072,CL0632,CL0266; CL0321,CL0321,CL0321; CL0172,CL0172; CL0041,CL0173; CL0023,CL0023,CL0257,CL0123; CL0020,CL0159,CL0545; CL0550,CL0550,CL0550; CL0155,CL0155; CL0040,CL0094; CL0055,CL0487; CL0023,CL0181,CL0023; CL0465,CL0465,CL0465,CL0465,CL0465,CL0465,CL0465,CL0465,CL0465,CL0465,CL0465,CL0465,CL0465; CL0023,no_clan,CL0173; CL0459,no_clan; CL0023,CL0071; no_clan,CL0023,CL0671; CL0466,CL0466,CL0466; CL0219,CL0167; CL0465,CL0465,CL0465,CL0465,CL0465,CL0465,CL0465,CL0465,CL0465,CL0465,CL0465; CL0072,no_clan,CL0466,CL0123,no_clan; CL0167,CL0167,CL0123; CL0072,CL0094,CL0040,CL0458; CL0004,CL0004,CL0004; CL0302,CL0302; CL0123,CL0029,no_clan; no_clan,CL0123,CL0123,no_clan,no_clan; CL0672,CL0126; CL0205,CL0205,no_clan,CL0205,no_clan,CL0205,no_clan; CL0260,no_clan; CL0325,CL0325,CL0063; CL0088,CL0088; CL0010,CL0541,CL0016,no_clan; no_clan,CL0266,no_clan; CL0128,CL0128,CL0128,CL0128,CL0128,CL0128,CL0128,CL0128,CL0128,CL0128,CL0128,CL0128,CL0128,CL0128,CL0128; CL0159,CL0159,CL0159,CL0159,CL0159,CL0159,CL0159,CL0159,CL0159; CL0559,CL0612,CL0612; CL0378,CL0378,CL0531; no_clan,CL0128; CL0648,CL0154,CL0154; CL0210,no_clan,CL0276; CL0542,no_clan; CL0004,CL0004,CL0004,CL0004; CL0126,CL0126,CL0126; CL0466,CL0003; CL0188,CL0188; CL0254,CL0254; CL0159,CL0159,CL0159,CL0159,CL0159,CL0059,CL0159; CL0011,CL0016; CL0003,CL0006,CL0409,CL0541,no_clan,CL0541; CL0021,CL0107; CL0289,no_clan,CL0023; CL0434,no_clan; no_clan,CL0487; CL0072,CL0632; CL0585,CL0585; CL0126,no_clan,no_clan,no_clan; CL0266,CL0541; CL0023,CL0575,CL0437,CL0329,CL0437; CL0154,no_clan,no_clan,no_clan,no_clan; CL0021,CL0040; no_clan,CL0145; CL0183,CL0237; CL0254,CL0591; CL0025,CL0329,no_clan,no_clan; no_clan,CL0337; CL0005,CL0005,CL0005,CL0001,CL0004,CL0004,CL0004; CL0063,no_clan,no_clan,CL0063,no_clan,no_clan; CL0263,CL0357; no_clan,CL0021,CL0023,CL0671; CL0417,CL0417,CL0417,CL0229; CL0016,CL0186,CL0186; CL0163,no_clan; CL0321,no_clan; CL0227,CL0256; CL0178,CL0023,CL0329; CL0076,CL0091; CL0023,CL0123; CL0023,no_clan,CL0023,CL0671,CL0023,no_clan,CL0023,CL0023,CL0671,no_clan; CL0364,CL0035,no_clan; CL0058,CL0058; CL0221,no_clan; CL0465,CL0465,CL0465,CL0465,CL0465,CL0465,CL0465,CL0465; CL0661,CL0661,CL0661,CL0192; no_clan,no_clan,CL0073; no_clan,CL0261; CL0023,CL0023,CL0671; CL0159,CL0159,CL0159,CL0159,CL0159,CL0159,CL0159,CL0159,CL0159,CL0159,CL0159; CL0559,CL0559; CL0023,CL0671,CL0023; CL0205,CL0205; CL0144,CL0016,CL0276; CL0031,CL0031,CL0031; no_clan,CL0159,CL0159,CL0016; CL0099,CL0099; no_clan,CL0237; CL0016,CL0154; CL0164,CL0164,CL0164,CL0001; CL0167,CL0167,no_clan,no_clan,CL0084; no_clan,no_clan,CL0016; CL0221,CL0196; CL0164,CL0001; CL0023,CL0023,no_clan,CL0123,CL0426,CL0123; CL0127,CL0127; no_clan,CL0028,CL0028; no_clan,CL0023,no_clan,CL0023,no_clan; CL0001,no_clan,no_clan,no_clan; CL0254,CL0254,CL0591; CL0466,CL0023; CL0356,no_clan,CL0266,CL0266; no_clan,CL0154,CL0020; CL0021,CL0040,CL0040; CL0023,CL0671,CL0123; CL0063,CL0063,no_clan; CL0049,CL0049; CL0349,CL0030; CL0127,CL0063,CL0106; CL0021,CL0023; CL0021,CL0163; CL0154,CL0154,CL0409; CL0073,CL0073; no_clan,no_clan,CL0137; CL0016,CL0614,CL0466,CL0023; CL0202,CL0058; CL0509,no_clan; CL0001,no_clan; CL0159,CL0159,CL0159,CL0159,CL0159,CL0159,CL0159,CL0159,CL0159,CL0159,CL0159,CL0159; no_clan,CL0137,no_clan; no_clan,CL0272; CL0329,no_clan,no_clan; no_clan,no_clan,no_clan,no_clan,no_clan,no_clan,no_clan; CL0466,CL0266; CL0023,no_clan,CL0023,CL0023,no_clan,no_clan; CL0202,CL0459; CL0389,CL0389,CL0389; CL0652,no_clan; CL0023,CL0023,no_clan,CL0021; CL0159,CL0159,no_clan,no_clan; CL0011,CL0011,CL0011,CL0011,CL0011; CL0020,CL0390; CL0023,CL0023,no_clan,CL0123; CL0184,CL0184; CL0433,no_clan; CL0617,CL0328,CL0076,CL0091; CL0361,CL0361; CL0390,no_clan,no_clan,no_clan; CL0039,CL0534; CL0023,CL0671,CL0671,CL0023,CL0671,CL0023,CL0023,CL0671; CL0128,CL0049,CL0049,CL0049; CL0137,no_clan; no_clan,CL0449; CL0101,CL0098; CL0668,no_clan; no_clan,CL0023,no_clan; CL0072,CL0129; CL0203,CL0546,CL0058,CL0159; no_clan,no_clan,no_clan,no_clan,no_clan,CL0410,no_clan; CL0073,CL0159; CL0614,CL0466; CL0465,CL0465,CL0465,CL0465,CL0465,CL0465,CL0465,CL0465,CL0465,CL0465,CL0465,CL0465; CL0011,CL0602,CL0016; CL0063,CL0341; CL0465,CL0465,no_clan; no_clan,CL0575; CL0662,CL0123; CL0001,no_clan,no_clan,no_clan,CL0164; CL0103,CL0058; CL0202,CL0001,CL0353; CL0527,no_clan; CL0486,CL0077,no_clan,no_clan; CL0023,CL0266,CL0010; no_clan,no_clan,CL0123; CL0300,CL0516; CL0229,CL0229; CL0260,no_clan,no_clan,CL0260,no_clan,no_clan; CL0475,CL0221; CL0059,CL0159; CL0025,no_clan; CL0020,CL0020,no_clan,CL0016; CL0465,CL0465,CL0465,CL0465,CL0465,CL0465,CL0465,CL0465,CL0465,CL0465,CL0465,CL0465,CL0465,CL0465; CL0144,CL0144,CL0177,CL0030; CL0188,CL0188,CL0159,CL0159,CL0159,CL0159,CL0159,CL0159; CL0266,CL0123; CL0072,CL0466; CL0154,CL0006,CL0006,CL0016,no_clan; no_clan,CL0391; no_clan,no_clan,CL0266; CL0021,CL0021,CL0021; CL0198,CL0260,no_clan; CL0265,no_clan; no_clan,CL0254,CL0254,CL0591; no_clan,CL0157; CL0073,no_clan,no_clan; CL0105,no_clan; CL0154,CL0323,CL0323; CL0267,CL0267,CL0101; CL0465,CL0465,CL0465,no_clan; no_clan,no_clan,CL0023,no_clan,CL0023,CL0023,no_clan,CL0023,CL0023,CL0671,no_clan; CL0214,CL0023,no_clan; CL0266,no_clan,CL0390; CL0159,CL0031,CL0031; CL0023,CL0072; CL0219,CL0194,no_clan; CL0167,CL0167,no_clan; CL0336,no_clan; no_clan,no_clan,CL0099; CL0223,no_clan; CL0123,CL0159; no_clan,CL0034; CL0602,CL0016; CL0011,CL0011,CL0011,CL0011,CL0159; CL0030,no_clan; CL0271,CL0268,CL0268,CL0268,CL0268; CL0123,CL0123,CL0049; CL0607,CL0192; CL0466,CL0154; CL0007,CL0007; CL0159,CL0159,CL0159,CL0159,CL0159,CL0159,CL0159,CL0159,CL0159,CL0159,CL0159,CL0056; CL0229,CL0072; no_clan,CL0167,CL0167; CL0188,CL0409,no_clan; CL0246,CL0246; CL0238,no_clan; CL0321,CL0030; CL0154,CL0552; CL0417,no_clan,CL0208; CL0144,CL0144,CL0144; CL0012,CL0020; CL0671,no_clan; CL0182,CL0182; no_clan,CL0020,CL0016; no_clan,CL0226; CL0465,CL0023,no_clan,CL0016; CL0114,CL0390,CL0049,CL0023,CL0023,no_clan,no_clan; CL0072,CL0167; CL0073,no_clan; CL0630,CL0103,CL0058; no_clan,no_clan,CL0105; CL0328,CL0076,CL0091; CL0063,CL0608; no_clan,CL0010,no_clan; CL0023,no_clan,CL0072; CL0154,CL0214; CL0012,CL0223; CL0541,CL0541,CL0031; CL0266,CL0409; CL0233,no_clan,no_clan; CL0177,no_clan; CL0033,CL0033,CL0186,CL0186,CL0186; CL0111,CL0111; CL0016,CL0072,no_clan; CL0021,no_clan; no_clan,CL0036; CL0196,CL0109; CL0632,no_clan,CL0384,CL0384,CL0072; CL0466,CL0145; CL0010,no_clan,CL0266; no_clan,CL0178; CL0004,CL0004,CL0004,CL0004,CL0004,CL0004,CL0004,CL0004,CL0004,CL0004,CL0004,CL0004,CL0004,CL0004,CL0004; CL0114,CL0114; CL0004,CL0004,CL0004,CL0004,CL0004,CL0004,CL0004,CL0004,CL0004,CL0004,CL0004,CL0004,CL0004,CL0004,CL0004,CL0004,CL0004,CL0004,CL0004,CL0004,CL0004; CL0164,no_clan; CL0020,CL0123; CL0063,CL0063,CL0063; CL0004,CL0229; CL0381,CL0381; CL0673,CL0392; CL0010,CL0541,CL0016; CL0466,CL0466,CL0466,CL0466; CL0022,CL0547,CL0022,CL0547,CL0016; CL0154,CL0188; CL0159,CL0559; CL0022,CL0022,CL0022,CL0022; no_clan,CL0042,CL0076; CL0020,CL0212; CL0286,CL0279; CL0487,CL0487; no_clan,CL0202; CL0465,CL0465,CL0016; CL0202,CL0202,CL0202,CL0202,CL0202,CL0202,CL0202,CL0202,CL0202,CL0202,CL0202,CL0202,CL0202,CL0202,no_clan,no_clan,no_clan,no_clan,no_clan,no_clan,no_clan,no_clan,no_clan,no_clan; CL0020,CL0159; CL0128,CL0159,CL0159,no_clan,no_clan,no_clan,CL0004,CL0001,CL0001,CL0001,CL0001,CL0001,CL0001,CL0001,CL0001,CL0001,CL0001,CL0001,CL0001,CL0001,CL0001,CL0001,CL0001,CL0001,CL0001; no_clan,CL0241,CL0023; CL0209,CL0512; CL0186,CL0028; CL0049,CL0049,no_clan,CL0003; CL0020,no_clan,no_clan; no_clan,CL0220,CL0541,CL0229; CL0289,no_clan; CL0022,CL0022,CL0173; CL0154,CL0154,CL0409,CL0266; CL0036,no_clan,no_clan; no_clan,CL0390,no_clan,CL0049; no_clan,CL0126,no_clan,no_clan; CL0103,CL0103; CL0126,CL0020; CL0505,CL0505; CL0094,CL0094,CL0094,CL0094; CL0020,CL0016; CL0111,CL0066,no_clan; no_clan,no_clan,CL0542,no_clan; no_clan,CL0031; CL0003,CL0003,CL0173; CL0329,CL0329,CL0677; CL0223,CL0035; CL0237,CL0237; CL0034,CL0034; CL0229,CL0465,CL0465; CL0035,no_clan; CL0280,no_clan,no_clan,CL0010; CL0407,CL0407; CL0465,CL0465,CL0465,CL0465,CL0465,CL0465,CL0465,CL0465,CL0465,CL0465,CL0465,CL0465,CL0465,CL0465,CL0661,no_clan,CL0041; CL0208,CL0229; CL0668,CL0178; CL0013,CL0013; CL0011,CL0011,CL0011,CL0016; CL0001,CL0001,CL0001; CL0023,CL0437,no_clan; no_clan,CL0159,no_clan; CL0512,CL0556; CL0465,CL0261; CL0145,no_clan; CL0188,CL0188,no_clan,no_clan,no_clan,no_clan,CL0220; no_clan,CL0063,CL0608; CL0275,CL0023; CL0459,CL0023; CL0090,CL0090,CL0090; CL0023,CL0033; CL0049,CL0007,CL0007,no_clan; CL0049,CL0114; CL0092,CL0092,CL0092; CL0041,CL0466,CL0023; no_clan,CL0465,CL0465; CL0466,CL0266,CL0409; CL0390,CL0154; CL0108,CL0108,no_clan; CL0194,no_clan; CL0672,CL0126,CL0020; CL0124,CL0466; CL0128,CL0128,CL0128,CL0128; CL0407,CL0198; no_clan,CL0006,no_clan; CL0029,no_clan; CL0072,CL0632,CL0031; CL0465,CL0465,CL0465,CL0465,CL0465,CL0465,CL0465,CL0465,CL0465,CL0465,CL0465,CL0465,CL0465,CL0465,CL0465,CL0465,CL0465,CL0465,CL0465,CL0465,CL0465; CL0072,CL0072; CL0459,no_clan,no_clan; no_clan,CL0364; no_clan,CL0030,CL0029; CL0181; CL0198,CL0198,CL0260,no_clan; CL0181,CL0110; no_clan,CL0006,no_clan,CL0010,no_clan,CL0006,CL0010,CL0229; no_clan,no_clan,CL0361; CL0186,CL0186,CL0186,CL0004; CL0004,CL0004,CL0004,CL0004,CL0004,CL0004,CL0004,CL0004,CL0004,CL0004,CL0004,CL0004,CL0004,CL0004,CL0004,CL0004,CL0004,CL0004,CL0004; CL0483,CL0179,CL0105,CL0105,no_clan,CL0127; no_clan,no_clan,no_clan,CL0020; CL0483,CL0179; CL0357,CL0016; CL0221,CL0229,CL0229; CL0167,CL0123; CL0006,CL0409,CL0541,no_clan,CL0541; CL0179,CL0364; CL0056,CL0056,CL0056,CL0056,CL0056,CL0056,CL0056,CL0056,CL0056,CL0056; CL0188,CL0188,no_clan; CL0011,CL0011,no_clan; CL0023,CL0110; no_clan,CL0023,CL0023,no_clan,CL0023,CL0671,CL0023,no_clan,CL0023,CL0023,CL0671,no_clan; CL0465,CL0465,CL0465,CL0003,CL0003,CL0266; CL0005,CL0011; CL0011,CL0011,CL0011,CL0011,CL0159,CL0016,CL0011; CL0010,CL0010,CL0010,CL0010; CL0208,CL0622; no_clan,CL0266,CL0266; CL0060,CL0060; CL0062,CL0062,CL0062; no_clan,CL0021,CL0023,CL0671,no_clan; CL0035,no_clan,CL0035; CL0035,CL0035; CL0248,CL0123; CL0108,no_clan; CL0205,no_clan,CL0205,CL0205,no_clan,CL0205,no_clan,CL0205,no_clan,no_clan; CL0661,CL0321; CL0329,no_clan,CL0329; no_clan,CL0007; CL0266,CL0390; CL0022,CL0022,CL0022,CL0022,CL0022,CL0192; no_clan,no_clan,no_clan,CL0410,CL0410,no_clan,no_clan,no_clan,no_clan,no_clan; CL0190,CL0190; no_clan,CL0001,CL0001; no_clan; CL0063,CL0506; CL0410,no_clan; CL0039,CL0039,CL0039; no_clan,CL0128,no_clan,no_clan,CL0092; CL0190,no_clan; CL0041,CL0016; CL0049,CL0123; CL0219,CL0125; CL0020,CL0020,CL0020,CL0020,CL0020,CL0020,CL0020,CL0020,CL0093; CL0154,CL0266; CL0390,CL0266; CL0058,CL0058,CL0369; CL0011,CL0011,CL0011,CL0011,CL0011,CL0011,CL0011,CL0011,CL0011,CL0011,CL0011,CL0011,CL0011,CL0011,CL0011,CL0011,CL0011,CL0011,CL0011,CL0011,CL0011,CL0011,CL0011,CL0011; no_clan,CL0023,CL0575,CL0329,CL0437; CL0214,CL0214; CL0007,CL0007,CL0007,CL0007,CL0007,CL0007,CL0007,CL0007,CL0007,CL0007,CL0007; CL0010,CL0541; CL0126,CL0004; CL0221,CL0049,CL0049,CL0049,CL0049,CL0049,CL0049; CL0384,CL0384,CL0154; CL0266,no_clan,CL0466,CL0031; CL0023,no_clan,CL0023,CL0080; CL0022,CL0547,CL0022,CL0016; CL0022,CL0022,CL0022,CL0011; CL0023,CL0023,CL0270; CL0236,CL0280; CL0023,CL0044; no_clan,CL0390,no_clan; CL0530,CL0167; CL0483,CL0179,CL0105,CL0597,CL0105; CL0208,CL0016,CL0016,CL0016,CL0040,CL0458; CL0022,CL0023; CL0059,CL0364; no_clan,CL0339; CL0409,CL0209; CL0123,CL0063; CL0159,CL0159,CL0159,CL0159,CL0059,CL0159; CL0063,CL0139,CL0246; CL0159,CL0159,CL0159,CL0159,CL0159,CL0159,CL0159,CL0031,CL0031; no_clan,CL0028; CL0029,CL0390; CL0058,CL0159; CL0072,CL0072,no_clan,CL0466; CL0381,CL0023,CL0398; CL0137,CL0016,CL0544,no_clan,CL0087; CL0220,CL0220,CL0010,CL0010,no_clan,CL0266,CL0154; CL0229,CL0229,CL0125; CL0125,CL0202,CL0202; CL0486,CL0077; CL0099,CL0224; CL0378,CL0314,CL0063,CL0063; no_clan,CL0159,CL0159,no_clan; CL0465,CL0465,CL0465,CL0465,CL0465,CL0465,CL0465,CL0465,CL0465,CL0465,CL0465,CL0465,CL0465,CL0465,CL0465; CL0644,CL0644; CL0208,CL0596; CL0010,CL0010,CL0010,CL0541; CL0123,CL0123,CL0040; CL0031,CL0078,CL0021; CL0078,CL0021; CL0052,CL0052; CL0023,CL0241,CL0023; CL0364,CL0014,CL0179,CL0123,CL0179,no_clan; CL0063,CL0229; CL0025,CL0304; no_clan,CL0084; CL0016,CL0041; CL0483,CL0483; CL0023,CL0437; CL0058,CL0159,CL0203,CL0546,CL0058,CL0159; CL0465,CL0033,CL0033; CL0486,no_clan,no_clan; CL0154,CL0020,CL0016,CL0154; CL0666,CL0666,CL0666; CL0172,CL0072; CL0081,CL0390,no_clan; no_clan,CL0366; CL0154,CL0020,CL0016,CL0016; CL0020,CL0020,CL0113; no_clan,no_clan,CL0039,no_clan; CL0011,CL0011,CL0011,CL0011,CL0011,CL0011,CL0159,CL0159,CL0159,CL0159,CL0011; CL0459,CL0198,CL0198,CL0260,no_clan; CL0104,CL0104; CL0196,CL0109,CL0109; no_clan,no_clan,CL0632; CL0167,CL0065,CL0065; no_clan,CL0182; CL0272,CL0016; CL0110,CL0059; CL0020,CL0186,CL0186,CL0020; CL0369,CL0058,CL0369; CL0108,CL0108,no_clan,no_clan; CL0049,CL0465; CL0188,CL0188,no_clan,no_clan,no_clan,no_clan,no_clan,no_clan,no_clan,no_clan,no_clan,no_clan,no_clan,no_clan,no_clan,no_clan,no_clan,no_clan,no_clan,CL0266; no_clan,CL0437; CL0056,CL0056,CL0056; no_clan,CL0439; CL0023,CL0023,CL0080; CL0219,CL0280; CL0465,CL0465,CL0465,CL0465,CL0465,CL0465,CL0465,CL0465,CL0465,CL0465,CL0465,CL0465,CL0465,CL0465,CL0465,CL0465,CL0465,CL0465,CL0465; CL0511,CL0221; CL0023,CL0023,CL0266; CL0046,CL0046,CL0323,CL0050,CL0063; CL0049,CL0023,no_clan,CL0173; CL0193,CL0193; CL0172,CL0497,no_clan; CL0329,CL0437; CL0198,CL0271; CL0159,CL0154,no_clan,CL0552; CL0163,CL0220; no_clan,CL0072; no_clan,CL0012; CL0202,CL0001,CL0004; CL0031,CL0031,no_clan; no_clan,CL0580,CL0198,CL0541; CL0196,CL0023,no_clan,CL0021; CL0031,no_clan; CL0128,CL0155,CL0155; CL0105,CL0149,CL0149; CL0188,CL0188,CL0188,CL0159,CL0159; CL0025,CL0329; CL0205,no_clan,CL0205,CL0205,no_clan,CL0205,no_clan,CL0205,no_clan,CL0205,no_clan,no_clan; CL0384,CL0541,CL0541,CL0010,CL0384,CL0154; CL0265,CL0265; CL0159,CL0321; CL0016,CL0186; CL0271,CL0004; CL0649,no_clan; CL0006,CL0240; CL0020,CL0020,no_clan,no_clan,CL0020; no_clan,no_clan,no_clan,CL0023,CL0023; CL0011,CL0011,CL0011,CL0011,CL0011,CL0011,CL0011,CL0011,CL0011,CL0011,CL0011,CL0011,CL0011,CL0011,CL0011,CL0011,CL0011,CL0011,CL0011,CL0011,CL0011,CL0011,CL0159,CL0159,CL0159,CL0011,CL0011,CL0159,CL0159,CL0159,CL0011,CL0011,CL0159,CL0159,CL0159,CL0159,CL0159,CL0159; no_clan,CL0072,CL0266; no_clan,CL0265; no_clan,CL0183; CL0072,CL0016; CL0077,CL0233,no_clan; CL0208,CL0023,no_clan,CL0021; no_clan,no_clan,CL0465,no_clan; CL0127,CL0023,CL0671; no_clan,CL0276,CL0276; CL0090,CL0090,CL0090,CL0090,CL0090,CL0090,CL0090,CL0090,CL0090; CL0434,CL0114; CL0158,CL0599; CL0202,CL0552; CL0046,CL0046,CL0046,CL0323,CL0050,CL0063; CL0229,no_clan,CL0023,CL0023,CL0023; CL0378,CL0186; CL0179,CL0123; CL0007,CL0007,CL0049; no_clan,CL0580,CL0198,CL0198,CL0021; CL0072,no_clan,CL0366; CL0062,no_clan; CL0137,CL0023; no_clan,CL0026; CL0103,CL0059; CL0267,CL0267; CL0219,CL0221; CL0159,CL0028; CL0466,CL0409; CL0093,no_clan; CL0023,CL0241; CL0073,CL0066; no_clan,no_clan,no_clan,no_clan,no_clan,no_clan,no_clan,no_clan,no_clan,no_clan,no_clan,no_clan,no_clan,no_clan,no_clan; CL0613,CL0613; CL0280,CL0221,CL0123,CL0123; CL0533,CL0036; no_clan,CL0266,CL0542,no_clan; CL0226,CL0226; CL0049,CL0023,CL0023,no_clan; CL0004,CL0004,CL0159,CL0159,CL0159,CL0159,CL0159,CL0159,CL0159,CL0159; CL0023,CL0178,CL0039; CL0381,CL0123; CL0036,CL0063,no_clan; CL0632,CL0266,CL0466,CL0466,CL0466,CL0466,CL0031; CL0006,CL0214; CL0072,CL0072,CL0632; CL0644,CL0644,CL0124,CL0004; CL0016,CL0465,CL0465,CL0465,CL0465,CL0465,CL0465,CL0465; CL0028,CL0028,CL0028; CL0039,CL0021; CL0041,CL0041,CL0093; CL0208,CL0329; CL0006,CL0154,no_clan,no_clan,CL0154; CL0023,no_clan,CL0010,no_clan; CL0214,CL0220; CL0465,CL0465,CL0465,CL0465,CL0465,CL0465,CL0465,CL0465,CL0465,CL0465,CL0465,CL0465,CL0465,CL0465,CL0465,CL0465,CL0465; CL0106,CL0039; CL0046,CL0046,CL0046,CL0323,CL0050,CL0063,CL0314,CL0149; CL0451,no_clan,no_clan; CL0672,CL0126,CL0159,CL0159; CL0186,CL0186,CL0186,CL0186,CL0552; no_clan,CL0449,no_clan; CL0159,CL0159,CL0159,CL0159,CL0159,CL0004,CL0004,no_clan; CL0090,CL0090,CL0090,CL0090,CL0090; CL0025,CL0329,CL0413,CL0105,no_clan; CL0566,CL0566; CL0164,CL0022,CL0192; CL0459,CL0459,CL0459; no_clan,no_clan,no_clan,CL0023,no_clan,CL0023,CL0023,CL0023,CL0023,CL0671,no_clan; CL0433,CL0311; CL0063,CL0016,CL0036; CL0364,CL0014,CL0179,CL0123,CL0179,no_clan,CL0034,no_clan,CL0399; CL0183,CL0183; CL0030,no_clan,CL0030,CL0030,CL0030; no_clan,CL0025; CL0105,CL0036; CL0145,CL0448; CL0375,CL0375; CL0010,CL0071; CL0085,CL0085; no_clan,no_clan,no_clan,CL0154,CL0154,no_clan; CL0049,CL0049,CL0049,CL0049; no_clan,CL0003; CL0007,CL0049; CL0031,CL0390; no_clan,CL0209; no_clan,CL0023,CL0080; no_clan,CL0266,CL0409; CL0058,CL0058,no_clan; CL0010,CL0409; no_clan,no_clan,CL0665; no_clan,CL0192,CL0192; CL0020,CL0020,CL0020,CL0020; CL0011,CL0011,CL0011,CL0011,CL0011,CL0011,CL0011,CL0011,CL0011,CL0011,CL0011,CL0011,CL0011,CL0011,CL0011,CL0011,CL0011,CL0011,CL0011; CL0128,CL0616,no_clan,no_clan; CL0332,CL0402; no_clan,CL0018; CL0240,CL0240; CL0016,CL0051; CL0041,CL0023; CL0465,CL0465,CL0010; CL0304,CL0036; CL0154,no_clan; CL0144,CL0144,CL0144,CL0144; CL0632,CL0127; CL0661,no_clan; CL0241,CL0241,CL0023; CL0265,CL0361; CL0321,CL0321,CL0321,CL0321,CL0321,CL0321,CL0321,CL0321,CL0321,CL0321,CL0321,CL0321; CL0266,CL0266,CL0266,CL0114; CL0240,CL0240,CL0240; CL0124,CL0004,CL0004; CL0001,CL0001,no_clan,CL0001,no_clan,CL0001,CL0001,no_clan,CL0001,CL0001,no_clan,no_clan; CL0483,CL0179,CL0105; CL0164,CL0001,CL0001,CL0186; CL0023,CL0080; CL0051,CL0221; CL0128,CL0616,no_clan; no_clan,no_clan,CL0465; CL0154,CL0016; CL0058,CL0058,CL0058,CL0058,CL0058; CL0548,CL0548; no_clan,CL0159,CL0159; CL0058,CL0103,CL0058,CL0103,CL0058; no_clan,CL0110,no_clan; CL0049,CL0459; CL0154,CL0409; CL0451,CL0451,CL0451; no_clan,CL0662,CL0511,no_clan; no_clan,CL0023,no_clan,CL0023,CL0023,CL0671,CL0023,no_clan,CL0023,CL0023,CL0671,no_clan,no_clan; CL0123,CL0016; CL0261,CL0632; no_clan,no_clan,no_clan,CL0069,CL0001,CL0001,CL0001; CL0357,CL0357; CL0049,no_clan; CL0050,CL0311; CL0022,CL0022,CL0022,CL0173; CL0483,CL0179,CL0105,no_clan,no_clan,no_clan; CL0241,CL0023,CL0241,CL0241,CL0023; CL0023,CL0247; CL0198,CL0261; no_clan,no_clan,no_clan,no_clan,no_clan,no_clan,no_clan,CL0011,CL0011; CL0114,CL0219; CL0010,CL0016; CL0220,CL0384; CL0167,CL0063,CL0566,CL0442; CL0144,CL0177; CL0493,CL0105,CL0286,CL0023; CL0221,CL0475; no_clan,CL0006,no_clan,CL0465; CL0221,CL0221,CL0616; CL0465,CL0465,CL0465,CL0465,CL0465,CL0465,CL0030; CL0329,no_clan,no_clan,CL0039; CL0179,CL0506; CL0022,CL0022,CL0011; CL0023,CL0329; CL0465,no_clan,no_clan,CL0084; CL0465,CL0465,CL0465,CL0465,CL0016; CL0344,CL0063,CL0036,CL0344; CL0486,CL0486,CL0077,CL0233,no_clan,no_clan; CL0202,CL0001,CL0001,CL0001; CL0183,no_clan; CL0147,CL0147; no_clan,no_clan,no_clan,CL0390,no_clan; no_clan,CL0247; CL0072,CL0072,CL0321,CL0321,CL0321,CL0321,CL0321,CL0321,CL0321,CL0321,CL0321,CL0321,CL0321,CL0321,CL0321,CL0321; CL0649,CL0649,CL0649,CL0178; CL0128,CL0128,CL0155; CL0328,CL0076; CL0033,CL0186; no_clan,no_clan,no_clan,no_clan,no_clan,no_clan,no_clan,CL0137; CL0063,no_clan,no_clan; no_clan,CL0287; CL0541,CL0541,CL0016; CL0022,CL0022,CL0022,CL0192; CL0007,CL0247; CL0030,CL0029,CL0452; CL0600,CL0600; no_clan,CL0049,CL0049; CL0023,no_clan,CL0266,no_clan; CL0671,CL0163; CL0014,no_clan; CL0110,CL0536; CL0671,CL0023; CL0487,CL0220; CL0357,CL0229; no_clan,CL0382,no_clan; CL0123,no_clan,no_clan; no_clan,CL0219,CL0194,no_clan; no_clan,CL0020,no_clan,CL0266; no_clan,CL0058; CL0466,CL0466,CL0466,CL0023,CL0661; CL0090,CL0090,CL0090,CL0090,CL0090,CL0090,CL0090,CL0090,CL0090,CL0090; CL0392,CL0167; no_clan,no_clan,CL0031; no_clan,CL0118; CL0465,CL0003; no_clan,CL0069; CL0003,CL0003; CL0220,CL0384,CL0384,CL0154; CL0188,no_clan,CL0350; no_clan,CL0021,CL0023; CL0644,CL0186; CL0059,CL0059,CL0059,CL0059,CL0059; CL0220,no_clan,no_clan,no_clan; CL0110,CL0110,CL0110; CL0465,CL0465,CL0465,CL0465,CL0465,CL0465,CL0465,CL0465,CL0465; CL0465,CL0125; CL0072,CL0023,CL0409; CL0022,CL0022,CL0022,CL0022,CL0022,CL0022,CL0022; CL0063,CL0328; CL0304,CL0036,CL0021; CL0022,CL0022,CL0022,CL0011,CL0011,CL0011; CL0159,CL0159,CL0159,CL0059; CL0063,CL0311; CL0660,CL0378,CL0378; CL0219,CL0194; CL0214,no_clan,CL0552; CL0040,CL0250; CL0022,CL0011; CL0339,CL0339; CL0007,CL0007,CL0003; CL0435,CL0435; CL0033,CL0465,CL0465; CL0007,CL0229; CL0226,CL0226,CL0226,CL0226,CL0226,CL0226,CL0226,CL0226,CL0226,CL0226,CL0226,CL0226,CL0226; CL0022,CL0022,CL0022,CL0022,CL0022; CL0154,CL0016,no_clan; CL0632,CL0266,no_clan; CL0121,CL0125; CL0173,CL0113; CL0541,CL0541,CL0266,CL0409; CL0465,CL0465,CL0229,CL0229; CL0159,CL0159,CL0159,CL0159,CL0159,CL0159,CL0159,no_clan,no_clan; CL0006,no_clan,CL0010,CL0229; CL0072,CL0003; CL0630,CL0159,CL0159,no_clan; no_clan,no_clan,no_clan,no_clan,CL0056,CL0056; CL0011,CL0011,CL0011,CL0011,CL0011,CL0011,CL0011,CL0011,CL0011,CL0011; CL0010,CL0541,CL0010; CL0139,no_clan,no_clan; CL0094,CL0094,CL0094; no_clan,CL0280,CL0023; no_clan,no_clan,CL0186; CL0266,CL0266,no_clan; no_clan,no_clan,CL0063; CL0451,CL0001; no_clan,no_clan,CL0021,CL0023,CL0671; CL0065,CL0065,CL0065; no_clan,CL0059; CL0186,CL0186,CL0033; no_clan,CL0068; CL0004,CL0004,CL0004,CL0004,CL0004,CL0004,CL0004,CL0004,CL0004,CL0004,CL0004,CL0004,CL0004; CL0186,no_clan,no_clan; CL0170,CL0363; CL0390,CL0361,CL0257; CL0040,CL0206; CL0214,CL0280; CL0030,CL0582; no_clan,CL0036,no_clan,CL0063,no_clan; CL0020,CL0229; CL0465,CL0465,CL0003; no_clan,CL0260,no_clan; CL0340,CL0062,CL0062; CL0541,CL0006,CL0409; CL0465,CL0449; CL0172,CL0172,CL0172,CL0172; CL0241,CL0023,CL0023,CL0241,CL0023; CL0020,CL0020,CL0020,CL0020,CL0020,CL0020; CL0144,CL0144; no_clan,no_clan,CL0276; CL0241,CL0023,CL0023; CL0123,CL0361; CL0465,CL0465,CL0465,CL0465,CL0465,CL0465,CL0465,CL0465,CL0465,CL0465,CL0465,CL0465,CL0465,CL0465,CL0465,CL0465,CL0465,CL0465,CL0465,CL0465,CL0465,CL0465,CL0465; CL0014,CL0014; CL0004,CL0004,CL0004,CL0004,CL0004,CL0004,CL0004,CL0004; CL0145,CL0266,no_clan,CL0010; CL0449,CL0063; no_clan,no_clan,CL0167; no_clan,CL0221,no_clan; no_clan,CL0006,no_clan,no_clan,CL0006,no_clan,CL0010,CL0229; CL0208,CL0247; CL0465,CL0465,CL0465,CL0041; no_clan,no_clan,CL0023,CL0023,no_clan; CL0220,CL0006; CL0159,CL0328; CL0011,CL0011,CL0011,CL0159,CL0159,CL0159,CL0159,CL0159,no_clan,no_clan; CL0240,no_clan; CL0632,CL0521; no_clan,no_clan,CL0190; CL0016,CL0016,CL0276; CL0330,no_clan; CL0058,CL0369,CL0059; no_clan,no_clan,no_clan,no_clan,CL0410,no_clan; CL0123,CL0123,CL0366; CL0052,CL0036,CL0036,no_clan,CL0344,CL0063; no_clan,CL0392; CL0466,CL0167; CL0011,CL0011,CL0011,CL0011,CL0011,CL0011,CL0011,CL0011,CL0011,CL0011,CL0159,CL0159,CL0159,CL0159,CL0011,CL0159,CL0159,CL0159,CL0011,CL0159,CL0159,CL0011,CL0159,CL0159,CL0159,CL0011,CL0011,CL0159,CL0159,CL0011,CL0011,CL0159,CL0016,CL0011,CL0011,CL0011,CL0011; CL0164,CL0164,CL0164,CL0164,CL0164,CL0164; CL0465,CL0030; CL0006,no_clan,no_clan,CL0006,no_clan; CL0023,CL0266; CL0661,CL0661,CL0192,CL0192; no_clan,CL0221; CL0039,CL0085; CL0040,CL0040,no_clan; CL0159,CL0159,CL0159,CL0159,CL0159,CL0159,CL0159,CL0159,CL0159,CL0159,CL0159,CL0159,CL0159,CL0159,CL0159,CL0159,CL0159,CL0159,CL0159,CL0159,CL0159; no_clan,CL0232; CL0220,CL0220,CL0220; CL0052,CL0039; CL0023,CL0014,CL0036; no_clan,CL0078; CL0465,CL0465,CL0465,CL0465,CL0003; CL0062,no_clan,no_clan; CL0003,CL0016; CL0031,CL0530,CL0221; CL0163,CL0163; CL0091,CL0091; CL0466,CL0466,CL0466,CL0023; CL0049,CL0063,CL0106; CL0049,CL0049,CL0049,CL0049,CL0049,CL0049,CL0049,CL0049,CL0049,CL0049,CL0049; CL0486,CL0344; CL0123,CL0357,CL0357; CL0219,CL0194,CL0194; CL0638,CL0219; CL0023,no_clan,CL0632,no_clan,CL0632; CL0303,CL0684,no_clan; no_clan,CL0033,CL0505; CL0020,CL0020,CL0020,CL0020,CL0020,CL0020,CL0020,CL0020; CL0063,CL0186; CL0058,CL0058,CL0058; CL0205,no_clan; CL0357,CL0137; no_clan,no_clan,CL0364; no_clan,no_clan,no_clan,no_clan,CL0014; CL0402,CL0023,CL0671,CL0023,CL0671; CL0276,CL0276,CL0276; CL0390,CL0023,CL0023; CL0123,CL0167,no_clan; CL0011,CL0011,CL0202,CL0202,CL0202,CL0001,CL0011,CL0011,CL0011; CL0584,CL0584,CL0584,CL0584,CL0584; CL0172,CL0172,CL0172,CL0172,CL0172; CL0066,CL0066,CL0066,CL0066; no_clan,CL0465; CL0365,CL0374; no_clan,CL0409; no_clan,CL0072,CL0125,CL0072; CL0459,CL0459; CL0126,CL0602; CL0081,CL0081,no_clan; CL0390,CL0390; CL0023,CL0363; CL0058,CL0058,CL0058,CL0058; CL0067,CL0067; CL0589,no_clan,no_clan,CL0257,CL0006,no_clan; no_clan,no_clan,CL0110; CL0011,CL0159,CL0159,CL0159; no_clan,no_clan,CL0159,CL0159; CL0575,no_clan; CL0556,CL0188; no_clan,CL0374,CL0374; no_clan,no_clan,CL0084; CL0669,CL0023,no_clan; CL0465,CL0465,CL0465,no_clan,no_clan; CL0011,no_clan,CL0661,no_clan,CL0041; CL0092,CL0092,CL0092,CL0092; CL0266,CL0295; CL0550,CL0550,CL0159; CL0202,CL0001,CL0001,CL0202,CL0001,CL0001,CL0001; CL0016,CL0003; no_clan,CL0097; no_clan,CL0600; CL0023,CL0023,CL0023,no_clan; CL0214,CL0159; no_clan,CL0459; CL0178,CL0260; CL0022,CL0022,CL0022,CL0022,CL0022,CL0022,CL0022,CL0022,CL0022,CL0004; CL0483,CL0071,CL0071; CL0413,no_clan; CL0039,no_clan,CL0600,CL0600,CL0600,CL0040,CL0458,no_clan; CL0154,CL0020; CL0303,CL0267,CL0198,no_clan; CL0202,CL0202; CL0275,no_clan,CL0023; CL0021,CL0013; CL0067,CL0067,no_clan; CL0266,CL0031; CL0016,no_clan,CL0031; CL0004,CL0004,CL0004,CL0004,CL0004,CL0004,CL0004,CL0004,CL0004,CL0004,CL0004,CL0004,CL0004,CL0004,CL0004,CL0004; no_clan,CL0479; CL0081,CL0271; CL0005,CL0005,CL0005,CL0005,CL0001,CL0004,CL0004,CL0004; no_clan,no_clan,CL0056,CL0056; CL0040,CL0040,CL0094; CL0390,no_clan; CL0236,CL0023,CL0023; CL0666,CL0666,CL0666,CL0666,CL0666,CL0666,CL0666,CL0666,CL0433; CL0033,CL0186,CL0186,CL0186,CL0186; CL0049,CL0049,no_clan; no_clan,CL0078,CL0021; CL0188,no_clan,CL0541,CL0010; CL0409,no_clan; CL0266,CL0220,CL0384,CL0384; CL0229,CL0390; no_clan,CL0063,no_clan; CL0042,CL0076,CL0091; CL0356,CL0356; CL0020,CL0545; CL0486,CL0077,CL0233,no_clan,no_clan,no_clan; CL0010,no_clan,no_clan; no_clan,no_clan,CL0125; no_clan,CL0052; CL0266,no_clan,CL0266; CL0392,CL0221; no_clan,CL0041; no_clan,CL0114; no_clan,no_clan,no_clan,CL0137; CL0029,CL0029,CL0029; CL0270,CL0270,no_clan; CL0644,CL0322; CL0202,CL0202,CL0202,CL0202,CL0202,CL0202,CL0202,CL0202,CL0202,CL0202,CL0202,CL0202,CL0202,CL0202,no_clan,no_clan,no_clan,no_clan,no_clan,no_clan,no_clan,no_clan,no_clan; CL0023,CL0023,no_clan,CL0049; CL0056,CL0159,CL0321,CL0030; CL0016,CL0266; CL0236,no_clan; CL0278,CL0278; no_clan,no_clan,no_clan,no_clan,CL0063; CL0056,CL0056,CL0056,CL0056,CL0056,CL0056,CL0056,CL0056,CL0056; CL0023,CL0023,CL0671,CL0023,no_clan,CL0023,CL0023,no_clan; CL0612,CL0612,CL0612,CL0612,CL0612,CL0612,CL0612; CL0263,CL0357,CL0357; no_clan,no_clan,CL0100; no_clan,CL0006,no_clan,no_clan,CL0006; CL0072,CL0072,CL0016; CL0004,CL0004,no_clan; CL0021,CL0023,no_clan,CL0021; CL0090,CL0090; CL0465,CL0465,CL0465,CL0465,CL0465,CL0465,CL0465,CL0465,CL0003,CL0084; CL0052,CL0052,CL0052; CL0175,no_clan; CL0049,CL0049,CL0049; CL0009,no_clan,no_clan,CL0159; CL0010,CL0266; CL0023,CL0541; CL0212,CL0448; CL0164,CL0164,CL0164,CL0124; CL0123,CL0123,CL0123; CL0022,CL0022,CL0022,CL0022,CL0022,CL0022; no_clan,no_clan,CL0390,no_clan; CL0016,CL0011; no_clan,CL0020,no_clan; CL0188,CL0188,CL0159,CL0159,CL0159,CL0159,CL0159,CL0159,CL0159,CL0159,CL0159,CL0159,CL0159,CL0159,CL0159,CL0159,CL0159,CL0159,CL0159; CL0465,CL0552,CL0552; no_clan,CL0364,CL0151; CL0049,CL0049,CL0049,CL0049,no_clan; CL0539,CL0539,CL0196; CL0384,CL0541,CL0541,CL0384,CL0154; CL0049,CL0361,CL0257; CL0006,CL0240,no_clan,CL0465; CL0172,CL0172,CL0172,CL0172,CL0110,CL0110; CL0220,CL0023; no_clan,no_clan,CL0339; no_clan,CL0072,CL0159; CL0020,CL0020,CL0020,CL0020,CL0020,CL0020,CL0020; CL0186,no_clan,no_clan,CL0202; CL0202,CL0125,CL0202,CL0125; CL0465,CL0465,CL0465,CL0465,CL0465,CL0465,CL0465,CL0465,CL0465,CL0465,CL0465,CL0465,CL0465,CL0465,CL0465,CL0465; CL0220,CL0006,CL0006; CL0072,CL0010; CL0126,CL0004,CL0004,CL0004; CL0186,CL0186,CL0186,CL0186,CL0186,CL0186; CL0186,CL0186,CL0028; CL0186,CL0186,CL0186,CL0186,no_clan,no_clan,CL0049,CL0186,CL0186,CL0186,CL0186,CL0186,CL0186,CL0186,CL0186,CL0552; no_clan,CL0399; CL0011,CL0011,CL0011,CL0011,CL0011,CL0011,CL0011,CL0011,CL0011,CL0011,CL0011; CL0325,CL0063,no_clan,CL0085; CL0123,CL0475; no_clan,CL0512; CL0072,CL0263; no_clan,no_clan,no_clan,no_clan,CL0363,no_clan,CL0366,no_clan; no_clan,CL0219,CL0426; CL0672,CL0126,CL0126; CL0020,no_clan,no_clan,no_clan; CL0028,CL0028,CL0028,CL0028; no_clan,CL0023,CL0023,CL0023; CL0390,no_clan,no_clan,CL0616; CL0010,CL0541,CL0016,CL0016; CL0275,CL0023,no_clan; CL0040,no_clan; CL0056,CL0202,CL0202,CL0202,no_clan,CL0056,CL0056,CL0056,CL0056,CL0056,CL0056,CL0056; no_clan,CL0202,no_clan,no_clan,no_clan,CL0202,no_clan; CL0541,CL0266; CL0021,no_clan,no_clan; CL0023,CL0533; CL0167,no_clan,CL0078; CL0381,CL0023,CL0398,no_clan; no_clan,CL0006,no_clan,no_clan,CL0006,no_clan; CL0632,CL0266,CL0466,CL0466,CL0466,CL0466; CL0221,CL0029; CL0167,CL0167,CL0167; CL0023,CL0014; CL0011,CL0004,CL0004; CL0192,CL0126; no_clan,CL0088; no_clan,no_clan,no_clan,no_clan,no_clan,no_clan,no_clan,no_clan; CL0202,CL0154; CL0164,CL0164,CL0164,CL0164,CL0164,CL0164,CL0164; CL0267,no_clan; CL0541,CL0465,CL0541,CL0016; CL0254,CL0085,CL0254; CL0186,CL0016,no_clan; CL0280,CL0021,no_clan; no_clan,CL0023,CL0123; CL0525,CL0525; CL0023,no_clan,CL0178; CL0245,no_clan; CL0029,CL0123,CL0029,no_clan; CL0023,no_clan,CL0220; CL0066,CL0066,no_clan,no_clan,CL0004,CL0004,no_clan,no_clan,no_clan,no_clan,CL0220,no_clan,CL0030; CL0105,CL0149,CL0057; CL0159,CL0113; CL0272,CL0072; CL0202,CL0202,CL0001,CL0001,CL0001,CL0001,CL0202,CL0004,CL0004,CL0004,CL0004,CL0004; CL0159,CL0159,CL0159,CL0159,CL0059; CL0168,CL0168; CL0266,CL0541,CL0016; CL0003,CL0229; CL0022,CL0547,CL0022; CL0542,no_clan,CL0072; CL0541,CL0010; no_clan,no_clan,no_clan,no_clan,no_clan,no_clan,no_clan,no_clan,no_clan,CL0202,CL0202,CL0202,CL0202,CL0202,CL0202,CL0202,CL0202,CL0202; no_clan,CL0128,no_clan,no_clan; CL0389,CL0271; CL0275,CL0023,no_clan,no_clan,CL0275,CL0023; CL0006,CL0006,CL0240,no_clan; CL0188,CL0188,CL0188,CL0159,CL0159,CL0159,CL0159,CL0159; CL0011,CL0011,CL0011,CL0159,CL0159,CL0159,CL0159,CL0159,CL0159,CL0159; CL0123,no_clan,CL0272; no_clan,CL0465,no_clan; CL0550,CL0602,CL0550,CL0550,CL0550,CL0124; CL0125,CL0219; CL0614,CL0466,CL0023; CL0010,no_clan; CL0349,CL0030,no_clan; no_clan,CL0030,no_clan; no_clan,no_clan,CL0034,CL0034; CL0155,CL0155,CL0155,CL0155; CL0413,no_clan,CL0167,CL0167; CL0173,CL0173; CL0023,CL0061,CL0061,CL0023,CL0269; CL0007,CL0007,CL0023,CL0023; CL0172,CL0497,CL0172; no_clan,CL0374; CL0172,CL0039; CL0465,CL0465,CL0465,CL0465,CL0465,CL0465,CL0465,CL0465,CL0465,CL0465,CL0465,CL0465,CL0465,CL0465,CL0465,CL0465,CL0465,CL0465; no_clan,CL0257; CL0202,CL0001,CL0001,CL0004,CL0004,CL0159; CL0603,CL0063,CL0023; CL0003,CL0003,CL0003; CL0011,CL0011,CL0011,CL0617; CL0072,CL0049,CL0390,CL0178; CL0221,CL0049,CL0016; CL0390,CL0123; CL0159,CL0004,CL0159,CL0159,CL0159,CL0159; CL0021,CL0021; CL0483,CL0179,CL0105,no_clan,CL0105; CL0389,CL0125,CL0072,CL0072; CL0220,CL0220,CL0220,CL0220; CL0021,no_clan,CL0023,CL0575,CL0437; no_clan,CL0006,no_clan,CL0010,CL0229; CL0009,CL0010; CL0046,CL0046,CL0046,CL0323,CL0050,CL0063,CL0063,CL0028; CL0154,CL0001; CL0159,CL0559,CL0559; CL0349,no_clan; CL0020,CL0163; no_clan,no_clan,no_clan,no_clan,no_clan,no_clan,no_clan,no_clan,no_clan,no_clan,no_clan,no_clan,no_clan,no_clan; CL0023,CL0196,CL0638,CL0539,CL0539; CL0145,CL0409; no_clan,CL0330,no_clan,CL0266,CL0031,CL0006; CL0154,no_clan,CL0154; CL0322,no_clan; CL0072,CL0072,CL0072; CL0022,CL0547; CL0035,CL0287,CL0035,CL0287,CL0035; CL0159,CL0031; CL0329,CL0677; CL0049,CL0049,CL0049,CL0049,CL0049; CL0422,CL0422; CL0128,CL0155; CL0046,CL0046,CL0311; CL0007,no_clan; CL0632,CL0465; no_clan,CL0164; CL0198,CL0198; CL0466,no_clan,CL0072; CL0058,CL0159,CL0203,CL0058,CL0159; CL0369,CL0384; CL0010,no_clan,CL0145; CL0268,CL0268,CL0268; CL0114,no_clan; CL0294,CL0294; CL0036,no_clan,CL0257; CL0040,CL0040; CL0188,CL0188,no_clan,no_clan,no_clan,no_clan,no_clan,no_clan,no_clan,no_clan,no_clan,no_clan,no_clan,no_clan,no_clan,no_clan,no_clan,no_clan,no_clan,no_clan,no_clan,no_clan,no_clan,no_clan,no_clan,no_clan,no_clan,no_clan; CL0128,no_clan,no_clan,no_clan,no_clan,CL0004; CL0016,CL0023; CL0178,CL0080; CL0011,CL0011,CL0016; CL0154,CL0128; CL0035,CL0287; CL0221,CL0221,CL0221,CL0221,no_clan; CL0159,CL0159,CL0159,CL0159,CL0159,CL0159,CL0159,CL0159,CL0159,CL0159,CL0159,CL0159,CL0159,CL0159,CL0159,CL0159,CL0159,CL0159,CL0159,CL0159,CL0159,CL0159,CL0159,CL0159,CL0159,CL0159,CL0159,CL0159,CL0159; no_clan,CL0023,CL0023,CL0023,CL0671,no_clan,no_clan; CL0219,CL0361,CL0219; CL0361,CL0159; CL0202,CL0004,CL0004,CL0004,CL0004; CL0164,CL0164,CL0001
Caenorhabditis elegans	1615	1073	PF00105,PF00104; PF02931,PF02932; PF07885,PF07885; PF01484,PF01391; PF00270,PF00271; PF00646,PF01827; PF00076,PF00076; PF00153,PF00153,PF00153; PF00664,PF00005,PF00664,PF00005; PF02214,PF00520; PF00917,PF00651; PF00339,PF02752; PF05649,PF01431; PF17787,PF09279,PF00388,PF00387,PF06631; PF17906,PF01827; PF00520,PF00520,PF00520,PF00520; PF01094,PF07714,PF00211; PF01030,PF01030; PF02798,PF14497; PF00917,PF00917; PF03530,PF07885,PF02888; PF00102,PF00102; PF02376,PF00046; PF00091,PF03953; PF13499,PF13499; PF00917,PF00443,PF12436,PF14533; PF08709,PF02815,PF01365,PF00622,PF02026,PF02026,PF00622,PF00622,PF01365,PF02026,PF02026,PF08454,PF13499,PF06459,PF00520; PF02771,PF02770,PF00441; PF00536,PF00536,PF07647; PF01827,PF01827; PF02244,PF00246; PF00520,PF00520,PF00520,PF00520,PF16905,PF08763; PF00337,PF00337; PF00059,PF00059; PF00017,PF07714; PF03165,PF03166; PF00501,PF13193; PF00664,PF00005; PF03931,PF01466; PF17772,PF01853; PF00690,PF00122,PF13246,PF00689; PF07679,PF07679,PF07714; PF02170,PF02171; PF01007,PF17655; PF00412,PF00412; PF00630,PF00630,PF00630; PF00013,PF00013,PF00013,PF00013; PF00005,PF01061; PF00520,PF03493; PF00076,PF00076,PF00076; PF00917,PF00917,PF00917; PF17172,PF17171; PF15917,PF12166; PF02206,PF00102; PF00324,PF03522; PF00916,PF01740; PF00059,PF00059,PF00431; PF01843,PF00595; PF13927,PF07679; PF00168,PF00168; PF00176,PF00271; PF07700,PF07701,PF00211; PF01094,PF07562,PF00003; PF00350,PF18150,PF12763; PF01549,PF01549; PF17900,PF01433,PF11838; PF00535,PF00652; PF04435,PF04435; PF07645,PF07645,PF07645,PF07645; PF09744,PF16471; PF06012,PF06025,PF00632; PF17297,PF00821; PF07885,PF03493; PF01546,PF07687; PF00024,PF00024; PF00307,PF00630,PF00630,PF00630,PF00630,PF00630,PF00630; PF13855,PF13855; PF16159,PF00250; PF00086,PF00014,PF00014,PF00014,PF00014,PF00014,PF00014,PF00014,PF00014,PF00014,PF00014; PF03456,PF02141,PF03455; PF01094,PF10613,PF00060; PF00059,PF00431; PF01699,PF01699; PF00888,PF10557; PF00307,PF00307,PF00630,PF00630,PF00630,PF00630,PF00630,PF00630; PF00224,PF02887; PF00412,PF00412,PF00046; PF02737,PF00725; PF00004,PF17862; PF00028,PF00028; PF00069,PF00069; PF12796,PF12796; PF00014,PF00014,PF00014,PF00014,PF00014; PF16656,PF00149,PF14008; PF01484,PF01391,PF01391; PF00618,PF00617; PF06472,PF00005; PF00130,PF00168,PF06292,PF10540,PF00168; PF16209,PF13246,PF16212; PF09068,PF09069,PF00569; PF00501,PF00501; PF00271,PF04408,PF07717; PF00431,PF00431; PF12796,PF12796,PF12796,PF07693; PF01392,PF01534; PF13927,PF13927,PF00052,PF00052,PF00053; PF01347,PF09172,PF00094; PF00324,PF00324,PF03522; PF00648,PF01067; PF01044,PF01044; PF00595,PF00595,PF00595,PF00595,PF00595,PF00595; PF04747,PF04747; PF00784,PF00373; PF16891,PF00149; PF00017,PF08416; PF00055,PF00053,PF00053,PF00053,PF00052,PF06009,PF00054,PF02210,PF02210,PF02210; PF06297,PF00412,PF00412,PF00412,PF00412,PF00412,PF00412; PF00092,PF00092; PF17959,PF04960,PF12796; PF00621,PF16652; PF13793,PF14572; PF01285,PF17725; PF08246,PF00112; PF00254,PF00254; PF00225,PF16540; PF08240,PF00107; PF08416,PF18016; PF10324,PF10324; PF00324,PF00324,PF03522,PF03522,PF03522; PF00307,PF00307,PF17902,PF00435,PF02187; PF14749,PF02770,PF01756; PF08926,PF08926,PF00069,PF17820; PF12698,PF00005,PF12698,PF00005; PF00038,PF00932; PF13927,PF13927; PF02196,PF00130,PF07714; PF17780,PF01585; PF00134,PF02984; PF01699,PF16494,PF03160,PF03160,PF01699; PF01094,PF00069,PF00211; PF01769,PF01769; PF00930,PF00326; PF00108,PF02803; PF11704,PF16692; PF16450,PF00004,PF17862; PF03083,PF03083; PF00307,PF00307,PF17902; PF17039,PF00852; PF00188,PF00188; PF07690,PF07690; PF02807,PF00217; PF02173,PF00170; PF13000,PF13000; PF00520,PF03520; PF07714,PF00211; PF03951,PF00120; PF02736,PF00063,PF01576; PF07859,PF07859; PF18139,PF00520; PF04376,PF04377; PF00056,PF02866; PF00046,PF00046,PF00046; PF00610,PF18148,PF00631,PF00615; PF01273,PF02886; PF00014,PF00014; PF00024,PF00024,PF00024; PF00085,PF13848; PF12053,PF00595; PF17820,PF17820; PF01565,PF02913; PF04435,PF04435,PF04435; PF00063,PF16521; PF00955,PF00955; PF00786,PF00069; PF00169,PF00620; PF01398,PF13012; PF13600,PF13598; PF10433,PF03178; PF04775,PF08840; PF02463,PF06470; PF01302,PF12455; PF02791,PF00439; PF00013,PF00567; PF00199,PF06628; PF02793,PF00002; PF14214,PF05970; PF00083,PF00083; PF07679,PF07679,PF07679,PF07679,PF07679,PF07679,PF07679,PF07679,PF07679,PF07679,PF07679,PF07679,PF07679,PF07679,PF07679,PF07679,PF07679,PF07679,PF07679,PF07679,PF07679,PF07679,PF07679,PF07679,PF07679,PF07679,PF07679,PF07679,PF07679; PF00917,PF00917,PF00917,PF00917; PF00787,PF09325; PF13855,PF13855,PF13855; PF00044,PF02800; PF01344,PF01344; PF00788,PF00788,PF01843,PF00595; PF00615,PF00615; PF02210,PF02210; PF01213,PF08603; PF16189,PF00557,PF16188; PF07738,PF06701,PF00632; PF01030,PF00757,PF01030,PF14843,PF07714; PF00651,PF07707,PF01344,PF01344,PF01344,PF01344; PF00630,PF00630,PF00630,PF00630; PF16878,PF00046; PF01545,PF16916; PF01467,PF01467; PF01426,PF01448; PF01094,PF00003; PF01403,PF17960,PF18020,PF08337; PF10326,PF10326; PF08344,PF00520; PF01553,PF16076; PF12624,PF16908,PF06650,PF16909; PF09379,PF00373,PF09380,PF05902; PF14844,PF02138,PF01363; PF01391,PF01391; PF01369,PF16453; PF00133,PF08264; PF00349,PF03727; PF03476,PF03473; PF00791,PF17809,PF00531; PF01210,PF07479; PF01846,PF01846,PF01846,PF01846; PF09271,PF09270; PF00085,PF13848,PF00085; PF01549,PF01549,PF01549; PF07679,PF00041,PF00041,PF00041,PF00041,PF00041,PF00102,PF00102; PF00675,PF05193; PF00307,PF00307,PF00435,PF00435,PF00435,PF00435,PF00435,PF00435,PF00435,PF00435,PF00435,PF00435,PF00435,PF00435,PF00435,PF00435,PF00435,PF15410; PF09379,PF00373,PF09380,PF00769; PF00014,PF00014,PF00014,PF00014,PF00014,PF00014; PF07728,PF07728,PF07728; PF01336,PF00152; PF00157,PF00046; PF07679,PF07679,PF07679,PF07679,PF07679; PF00752,PF00867; PF13086,PF13086,PF13087; PF00438,PF02772,PF02773; PF07679,PF07679,PF00041,PF00041,PF07679,PF07679,PF00041,PF07679,PF00041,PF07679,PF07679; PF00270,PF00271,PF13959; PF00595,PF00595,PF00791; PF00378,PF02737,PF00725; PF02893,PF02893,PF00566; PF01490,PF01490; PF02210,PF02210,PF02210,PF02210,PF02210,PF02210; PF00013,PF00013; PF00439,PF00439; PF00191,PF00191,PF00191,PF00191; PF01030,PF00757,PF01030,PF07714; PF14604,PF07653,PF00018,PF07653,PF00018; PF00651,PF07707; PF00153,PF00153; PF01602,PF08752,PF16381; PF16209,PF00122,PF13246,PF16212; PF03849,PF18307; PF16486,PF08699,PF02170,PF16488,PF16487,PF02171; PF07992,PF02852; PF10321,PF10321; PF04747,PF04747,PF04747; PF05020,PF05021; PF00690,PF00122,PF00702,PF00689; PF12796,PF07738,PF06701,PF00632; PF00307,PF00307,PF00435,PF00435,PF08726; PF18382,PF02181; PF00710,PF17763; PF17958,PF13499; PF10613,PF00060; PF07679,PF07679,PF07679,PF07679,PF07679,PF07679,PF07679,PF07679,PF07679,PF07679,PF07679,PF07679,PF07679,PF07679,PF07679,PF07679,PF07679,PF07679,PF07679,PF07679,PF07679,PF07679,PF07679,PF07679,PF07679,PF07679; PF00085,PF00085; PF12215,PF04685; PF08926,PF08926,PF00069; PF00621,PF14604; PF00350,PF01031,PF02212; PF17900,PF01433,PF09127; PF00917,PF00917,PF00917,PF00917,PF00917; PF13344,PF13242; PF12796,PF12796,PF12796,PF12796,PF12796,PF12796,PF12796,PF12796,PF13637,PF13857,PF00791,PF17809,PF00531; PF00009,PF03144,PF03143; PF08153,PF01926; PF00085,PF18371,PF04777; PF00620,PF01852; PF12068,PF00566; PF00690,PF00122,PF13246,PF00689,PF12424; PF00225,PF00225,PF16183,PF12423,PF12473; PF01681,PF01681,PF01681,PF01681,PF01681; PF01074,PF09261,PF07748; PF15508,PF02275; PF13637,PF01734; PF14884,PF14884; PF13522,PF01380,PF01380; PF13520,PF13906; PF07679,PF07679,PF07679,PF00041,PF07679,PF00041,PF00041,PF07679,PF00041,PF00041,PF07679,PF00041,PF00041,PF07679,PF00041,PF00041,PF07679,PF00041,PF00041,PF07679,PF00041,PF00041,PF07679,PF00041,PF00041,PF07679,PF00041,PF00041,PF07679,PF00041,PF00041,PF00041,PF00041,PF00041,PF07679,PF00041; PF13537,PF00733,PF00733; PF00373,PF09380,PF11819; PF00069,PF00659,PF00659; PF00536,PF13676; PF00292,PF00046; PF01827,PF01827,PF01827; PF13802,PF01055; PF16418,PF16417,PF16415,PF12842,PF04054; PF00059,PF00092; PF13855,PF13855,PF13855,PF13855; PF10524,PF03165; PF00621,PF07679,PF07679,PF07679,PF07679,PF07679,PF05177,PF05177,PF05177,PF07679,PF07679,PF07679,PF07679,PF07679,PF07679,PF07679,PF07679,PF07679,PF07679,PF07679,PF07679,PF07679,PF07679,PF07679,PF07679,PF07679,PF07679,PF07679,PF07679,PF07679,PF07679,PF07679,PF07679,PF07679,PF07679,PF07679,PF07679,PF07679,PF07679; PF00364,PF00198; PF00412,PF00046; PF13733,PF02709; PF00130,PF00781,PF00609; PF00258,PF00667; PF00485,PF14681; PF14444,PF14443; PF05577,PF05577; PF10408,PF04564; PF00211,PF00211; PF01388,PF12031; PF12796,PF13637,PF12796,PF15898; PF12796,PF00018; PF07474,PF07645; PF16486,PF08699,PF02170,PF16488,PF02171; PF04155,PF04155,PF04155,PF04155,PF01079; PF14671,PF00782; PF04433,PF00249,PF16498,PF16495; PF17817,PF00595,PF07647; PF01835,PF17791,PF07703,PF00207,PF07678,PF07677; PF00858,PF00858; PF13895,PF00791,PF17217,PF00531; PF00307,PF00307,PF00435,PF00435,PF00435,PF00435,PF00435,PF00435,PF00435,PF00435,PF00435,PF00435,PF00435,PF00435,PF00435,PF00435,PF00435,PF00435,PF00435,PF00435,PF00435,PF00435,PF00435,PF00435,PF00435,PF00435,PF00435,PF15410; PF06367,PF02181; PF00370,PF02782; PF00412,PF00412,PF00412,PF00412; PF01044,PF01044,PF01044; PF13850,PF07970; PF00611,PF00620; PF02460,PF02460; PF18100,PF00233; PF06733,PF13307; PF16028,PF00128; PF00675,PF05193,PF16187,PF05193; PF00130,PF00780; PF00191,PF00191,PF00191; PF02262,PF02761,PF02762,PF14447; PF13086,PF13087; PF03436,PF03436; PF00899,PF16190,PF16191,PF00899,PF10585,PF09358; PF00282,PF00282; PF00076,PF00076,PF00076,PF00658; PF00307,PF00307; PF09379,PF00373,PF09380,PF08736; PF02893,PF00566; PF01591,PF00300; PF00676,PF02779,PF16870; PF00137,PF00137; PF00817,PF11799; PF00804,PF05739; PF17906,PF17906,PF01827; PF12409,PF00122,PF00702; PF00675,PF05193,PF16187,PF16187,PF05193; PF00352,PF00352; PF02055,PF17189; PF05970,PF05970; PF01728,PF11861,PF07780; PF01579,PF01579; PF00854,PF00854; PF16367,PF16366; PF00917,PF00917,PF00917,PF00917,PF00917,PF00917; PF10591,PF00086; PF16470,PF00082,PF01483; PF11835,PF13893; PF00009,PF03143; PF14551,PF17207,PF00493,PF17855; PF00063,PF00784,PF00784,PF00373; PF00595,PF00595,PF00595,PF00595; PF02776,PF00205,PF02775; PF04193,PF04193; PF00622,PF13671; PF17900,PF01433; PF00027,PF00069; PF00458,PF00587,PF03129; PF00226,PF01556,PF00684; PF02874,PF00006; PF03097,PF13949; PF00751,PF00751; PF04055,PF06463; PF08321,PF00149; PF16746,PF00620,PF14604; PF14700,PF00940; PF14604,PF00640; PF00618,PF00617,PF00788; PF01363,PF11464; PF13229,PF13229; PF00996,PF00996; PF00970,PF00175; PF00617,PF00130; PF00389,PF02826; PF16300,PF16300; PF00004,PF08542; PF00059,PF00431,PF00431; PF17292,PF03531,PF08512,PF00505; PF00018,PF00017,PF07714; PF02784,PF00278; PF02225,PF04389,PF04253; PF18552,PF18553,PF01409; PF00307,PF00307,PF00630,PF00630,PF00630,PF00630; PF01193,PF01000; PF07923,PF11882,PF11882; PF01388,PF00628,PF02373,PF02928,PF08429; PF00018,PF00621; PF00041,PF06482; PF02210,PF02210,PF02210; PF00396,PF00396; PF00307,PF17902,PF00435,PF02187; PF00085,PF04777; PF01846,PF01846,PF01846; PF05026,PF00293; PF18055,PF01399; PF01409,PF01409,PF03147; PF00063,PF00063,PF00620; PF02190,PF00004,PF05362; PF03189,PF03189; PF13439,PF00534; PF13965,PF13965; PF05192,PF05190,PF00488; PF00781,PF00609,PF00536; PF00621,PF07679,PF07679,PF07679,PF07679,PF07679,PF05177,PF05177,PF05177,PF05177,PF07679,PF07679,PF07679,PF07679,PF07679,PF07679,PF07679,PF07679,PF07679,PF07679,PF07679,PF07679,PF07679,PF07679,PF07679,PF07679,PF07679,PF07679,PF07679,PF07679,PF07679,PF07679,PF07679,PF07679,PF07679,PF07679,PF07679,PF07679,PF07679,PF07679; PF00225,PF00225; PF00307,PF09068,PF09069,PF00569; PF00533,PF00533; PF00130,PF00130,PF00069; PF06816,PF07684; PF00071,PF01412; PF00014,PF00014,PF00014; PF03351,PF03351,PF03351,PF03351; PF00435,PF02187; PF00094,PF00147; PF00069,PF08332; PF00122,PF00702; PF02770,PF01756; PF01749,PF00514,PF00514,PF16186; PF00076,PF00076,PF00076,PF00076,PF00658; PF01684,PF01684,PF01684,PF01684,PF01684,PF01684,PF01684,PF01684,PF01684,PF01684,PF01684,PF01684,PF01684,PF01684,PF01684,PF01684,PF01684,PF01684,PF01684,PF01684; PF02377,PF00595,PF00610; PF02995,PF02995; PF14687,PF14688; PF01926,PF16897,PF02824; PF00595,PF00595; PF13774,PF00957; PF08271,PF00382,PF00382,PF07741; PF03530,PF02888; PF00611,PF00018; PF17976,PF17978; PF02779,PF02780; PF18770,PF04869,PF04871; PF00617,PF00388,PF00387; PF00439,PF12024; PF00791,PF17217,PF00531; PF01421,PF17771,PF00090,PF00090; PF00778,PF00595,PF00610; PF00130,PF00788,PF16517; PF00027,PF01734; PF00069,PF00130,PF00780; PF01602,PF02883; PF16177,PF00501,PF13193; PF01607,PF01607,PF01607,PF01607; PF07149,PF07149; PF13927,PF07679,PF07679,PF07679,PF13927,PF07679,PF07679,PF07679,PF07679,PF07679,PF07679,PF07679,PF07679,PF07679,PF07679,PF13927,PF07679,PF07679,PF07679,PF07679,PF07679,PF13927,PF07679,PF07679,PF07679,PF13927,PF07679,PF07679,PF07679,PF07679,PF07679,PF07679,PF07679,PF13927,PF07679,PF07679,PF13927,PF07679,PF07679,PF07679; PF00018,PF00018; PF00206,PF10415; PF00385,PF01393; PF00520,PF00027; PF00310,PF04898,PF01645,PF01493,PF14691,PF07992; PF04435,PF04435,PF04435,PF04435; PF07679,PF07679,PF07679,PF07679,PF07679,PF05177,PF05177,PF05177,PF05177,PF07679,PF07679,PF07679,PF07679,PF07679,PF07679,PF07679,PF07679,PF07679,PF07679,PF07679,PF07679,PF07679,PF07679,PF07679,PF07679,PF07679,PF07679,PF07679,PF07679,PF07679,PF07679,PF07679,PF07679,PF07679,PF07679,PF07679,PF07679,PF07679,PF07679,PF07679,PF07679,PF07679,PF07679; PF00076,PF00076,PF15519; PF04928,PF01909,PF04926; PF06162,PF06162; PF01266,PF16901; PF00754,PF07714; PF12796,PF05186; PF10318,PF10318; PF04810,PF04811,PF08033,PF04815,PF00626; PF00169,PF01237; PF01583,PF14306,PF01747; PF01266,PF01571,PF08669; PF00173,PF00970; PF00890,PF02910; PF01826,PF01826; PF03792,PF00046; PF03761,PF03761; PF00790,PF03127; PF00005,PF00005; PF12624,PF16908,PF16910,PF16910,PF06650,PF16909; PF08059,PF00789; PF16534,PF00046; PF00130,PF00130; PF00782,PF01331,PF03919; PF11841,PF16457; PF00412,PF00018; PF00069,PF06479; PF01400,PF00431; PF00415,PF08005,PF08005; PF00130,PF00788,PF00788,PF00781,PF00609; PF04825,PF04824; PF00130,PF00130,PF00168,PF00069; PF07524,PF10406; PF00009,PF11987; PF00749,PF03950; PF02824,PF07973,PF00587,PF03129; PF06464,PF00501,PF00501; PF00122,PF13246,PF00689; PF03351,PF01082,PF03712; PF16209,PF13246,PF00702,PF16212; PF00076,PF00076,PF08075; PF02518,PF00183; PF16178,PF04547; PF02916,PF13764; PF10327,PF10327; PF09380,PF11819; PF06350,PF07859; PF00704,PF00704; PF08442,PF00549; PF00014,PF00014,PF00014,PF00014,PF00014,PF14625,PF00014,PF00014,PF00014,PF00014,PF14625,PF00014,PF00014,PF14625,PF00014,PF00014,PF00014; PF00057,PF00058; PF07648,PF10591; PF05195,PF00557; PF01693,PF01693; PF00069,PF12202; PF12537,PF12430; PF01602,PF06375; PF00226,PF02889; PF14749,PF01756; PF08499,PF00233; PF18266,PF05450; PF06068,PF17856; PF12409,PF00122; PF00787,PF10456; PF07679,PF07679,PF07679,PF07679,PF07679,PF07679,PF07679,PF07679,PF07679,PF07679,PF07679,PF07679,PF07679,PF07679,PF07679,PF07679,PF07679,PF07679,PF07679,PF07679,PF07679,PF07679,PF07679,PF07679,PF07679; PF12763,PF14604,PF00018,PF00018; PF00640,PF00595,PF00595; PF00014,PF00014,PF00014,PF00014,PF00014,PF01683; PF00431,PF00431,PF00431,PF00431; PF08277,PF00337; PF09070,PF08324; PF16414,PF02460; PF03098,PF03098; PF00318,PF00318; PF00168,PF00168,PF00168; PF16282,PF05499; PF01421,PF17771,PF05986,PF08685; PF04997,PF00623,PF04983,PF05000,PF04998; PF07679,PF00041,PF00041,PF00041,PF00041,PF00102,PF00102; PF00778,PF02377,PF00595,PF00610; PF07562,PF00003; PF07679,PF07679; PF00106,PF02036; PF00450,PF00450,PF00450,PF00450; PF08174,PF00169; PF00622,PF13920; PF17284,PF01564; PF01733,PF01733; PF07679,PF13882; PF13927,PF07679,PF13882; PF14625,PF00014,PF00014,PF00014,PF00014,PF00014,PF00014; PF18694,PF16561; PF11878,PF14429,PF06920; PF02629,PF00549; PF00168,PF00632; PF13927,PF07714; PF09379,PF00373,PF09380,PF00595; PF13281,PF00069; PF02550,PF13336; PF00013,PF00013,PF00013; PF18027,PF00246; PF08913,PF01608; PF12722,PF12722; PF00536,PF00536; PF01773,PF07662; PF00498,PF00069; PF00289,PF02786,PF02785,PF08326,PF01039; PF03463,PF03464,PF03465; PF01799,PF00941,PF01315,PF02738; PF02343,PF02343; PF00069,PF00780; PF10328,PF10328; PF01827,PF00646,PF01827; PF00009,PF03144,PF14492,PF03764,PF00679; PF12796,PF12796,PF12796,PF12796,PF12796,PF12796,PF12796,PF12796,PF00013; PF16561,PF04739; PF04851,PF00271,PF11648; PF00035,PF02137; PF00330,PF00694; PF00291,PF00291; PF01062,PF01062; PF00181,PF03947; PF07565,PF00955; PF03098,PF01794,PF08022,PF08030; PF03312,PF03312; PF01833,PF08337; PF01018,PF01926; PF02759,PF13901; PF12796,PF12796,PF12796,PF12796,PF07714; PF02535,PF02535; PF00373,PF09380; PF03607,PF03607,PF00069; PF00781,PF00609; PF02359,PF02933,PF00004,PF17862,PF00004,PF17862; PF00795,PF02540; PF12254,PF03104,PF00136,PF08996; PF00246,PF13620; PF00241,PF00241; PF02820,PF02820,PF02820; PF00028,PF00028,PF00028,PF00028,PF00028,PF00028,PF00028,PF00028,PF00028,PF00028,PF00028,PF02210; PF08156,PF01798; PF02148,PF00443; PF01233,PF02799; PF00041,PF00102; PF12796,PF12796,PF12796,PF13637; PF02798,PF00043; PF10220,PF10220; PF03807,PF14748; PF06337,PF00443; PF04677,PF04676; PF08142,PF04950; PF17959,PF04960; PF16507,PF16507,PF11919; PF00435,PF00435,PF00435,PF00435,PF00435,PF00435,PF00435,PF00435,PF00435,PF00018,PF00435,PF00435,PF00435,PF00435,PF00435,PF00435,PF00435,PF00435,PF00435,PF00435,PF00435,PF08726; PF15801,PF00557; PF02854,PF02847; PF00365,PF00365; PF14237,PF00226; PF09750,PF01805; PF03234,PF08565,PF08564; PF00481,PF00481; PF07645,PF07645; PF03946,PF00298; PF13589,PF00183; PF00041,PF00041,PF00047; PF00168,PF00130,PF00130,PF00069,PF00433; PF16457,PF09279,PF00388,PF00387,PF00168; PF08740,PF00004; PF05224,PF13884,PF13888; PF00081,PF02777; PF00887,PF13897; PF17906,PF17906; PF14604,PF14604,PF14604; PF00850,PF00850,PF02148; PF09744,PF11461; PF12473,PF00566; PF14664,PF14666,PF14663,PF14668; PF01683,PF01683,PF01683,PF01683; PF05222,PF03435,PF16653; PF16114,PF02629,PF00549,PF00285; PF10475,PF07928; PF16493,PF05920; PF08390,PF03798; PF00063,PF01843; PF00595,PF00610; PF02828,PF00595; PF08066,PF01612,PF00570; PF00566,PF07534; PF02268,PF02751; PF00005,PF12848,PF00005; PF03485,PF00750,PF05746; PF01607,PF01607,PF01607; PF00109,PF02801; PF00169,PF00069; PF00168,PF07002; PF05649,PF01431,PF05649,PF01431; PF02518,PF00204,PF16898,PF00521; PF00041,PF00041,PF00041,PF00041,PF00041,PF00041,PF00041,PF00041,PF00041,PF00041,PF00041; PF00307,PF00307,PF00307; PF00281,PF00673; PF00289,PF02786,PF02785,PF01039; PF00027,PF00027,PF00069; PF02140,PF16489,PF01825,PF00002; PF00084,PF00084,PF00084,PF00084; PF00333,PF03719; PF10568,PF17171; PF01363,PF11979; PF00226,PF01556; PF13426,PF00520,PF00027; PF02878,PF02879,PF02880; PF01082,PF03712; PF00090,PF00090; PF02078,PF02750; PF00982,PF18572; PF00595,PF00595,PF00595; PF02469,PF02469; PF08165,PF08150,PF00168,PF16165; PF00076,PF01480; PF00169,PF00784,PF00373; PF00787,PF18116; PF16884,PF00107; PF10602,PF01399; PF03939,PF00276; PF14637,PF14638; PF08953,PF16300,PF16300; PF16507,PF11919; PF00621,PF00621; PF02359,PF02933,PF00004,PF17862,PF00004; PF00063,PF01576; PF04683,PF16550; PF03224,PF11698; PF00092,PF00092,PF00100; PF03446,PF14833; PF00787,PF04212,PF00069; PF02874,PF00006,PF00306; PF16484,PF00755; PF13855,PF13855,PF00481; PF00651,PF07707,PF08005; PF16420,PF00899; PF05383,PF08777; PF00297,PF00297; PF07707,PF01344; PF00241,PF14604; PF17144,PF14204; PF16837,PF13297,PF11931; PF00899,PF14732; PF18360,PF00076,PF00076; PF07679,PF07679,PF07679; PF00458,PF00587,PF03129,PF09180; PF05362,PF03353; PF02318,PF00168,PF00168; PF07679,PF13927; PF02319,PF08781; PF03104,PF00136,PF08490; PF01839,PF08441; PF08567,PF03909; PF00690,PF00122,PF00702; PF07808,PF07807; PF09298,PF01557; PF16134,PF16134,PF11732,PF11262; PF00651,PF01344; PF06119,PF03782,PF00094; PF13589,PF01119,PF08676; PF10390,PF07303; PF00270,PF13234,PF08148; PF08351,PF05127,PF13718,PF13725; PF18018,PF04042; PF00566,PF00018,PF02759; PF01501,PF13896; PF16661,PF10996,PF07521; PF00018,PF07653,PF00018,PF00017; PF00058,PF00058,PF00058; PF13499,PF13833,PF13499; PF08393,PF12774,PF17852,PF12775,PF12780,PF12777,PF12781,PF03028,PF18198,PF18199; PF12457,PF01585,PF07842; PF13927,PF07679,PF00041,PF00041,PF00041,PF00041,PF00041,PF00041; PF00439,PF00439,PF00439,PF00439,PF00439,PF01426,PF01426,PF00505; PF00565,PF00565,PF00565,PF00567; PF00014,PF00014,PF00014,PF00014,PF14625,PF00014,PF00014,PF00014,PF00014,PF14625,PF00014,PF00014,PF14625,PF00014,PF00014,PF00014; PF00009,PF00679; PF01398,PF18323; PF13927,PF13927,PF00052,PF00053; PF04841,PF04840; PF00010,PF14598; PF00018,PF00017,PF07714,PF08919; PF14560,PF01302; PF17900,PF01433,PF11838,PF17900,PF01433,PF11838; PF07531,PF05236; PF17832,PF01472; PF01399,PF08375; PF02889,PF00270,PF02889; PF12810,PF07714; PF02926,PF01170; PF00085,PF06201; PF04053,PF06957; PF03104,PF00136,PF14260; PF16511,PF09379,PF00373,PF09141,PF08913,PF01608; PF12796,PF00536; PF07679,PF07679,PF07679,PF00041,PF07679,PF00041,PF00041,PF07679,PF00041,PF00041,PF07679,PF00041,PF00041,PF07679,PF00041,PF00041,PF07679,PF00041,PF00041,PF07679,PF00041,PF00041,PF07679,PF00041,PF00041,PF07679,PF00041,PF00041,PF07679,PF00041,PF00041,PF00041,PF00041,PF00041,PF07679,PF00041,PF00041,PF00041; PF00289,PF02786,PF02785,PF18140,PF00364; PF01138,PF03725; PF13927,PF07679,PF07679,PF07679,PF13927,PF07679,PF07679,PF07679,PF07679,PF07679,PF07679,PF07679,PF07679,PF07679,PF07679,PF13927,PF07679,PF07679,PF07679,PF07679,PF07679,PF13927,PF07679,PF07679,PF07679,PF13927,PF07679,PF07679,PF07679,PF07679,PF07679,PF13927,PF07679,PF13927,PF07679,PF07679,PF13927,PF07679,PF07679,PF07679; PF00109,PF02801,PF16197,PF00109,PF02801,PF14765,PF00109,PF02801,PF00550,PF08659,PF00550,PF00698,PF14765,PF00109,PF02801,PF08659; PF00616,PF02204; PF00646,PF13229,PF13229,PF13229,PF13229; PF12619,PF14551,PF17207,PF00493,PF17855; PF09497,PF12145; PF18039,PF11977; PF15965,PF15966; PF06466,PF00439; PF01607,PF01607; PF00362,PF07965,PF08725; PF01926,PF06071; PF00069,PF12796,PF12796,PF00531; PF07815,PF14604; PF00084,PF00084,PF00084; PF13019,PF13297; PF10475,PF10474; PF00106,PF14934; PF00575,PF00271,PF04408,PF07717; PF07679,PF07679,PF07679,PF07679,PF07679,PF07679,PF07679,PF07679,PF07679,PF07679,PF07679,PF07679,PF07679,PF07679,PF07679,PF07679,PF07679,PF07679,PF07679,PF07679,PF07679,PF07679,PF07679,PF07679,PF07679,PF07679,PF07679,PF07679,PF07679,PF07679,PF07679,PF07679,PF07679,PF07679,PF07679,PF07679,PF07679,PF07679,PF07679,PF07679,PF07679,PF07679,PF07679,PF07679,PF07679; PF15711,PF15711; PF17833,PF03657; PF14604,PF00787,PF10456; PF10317,PF10317; PF01683,PF01683,PF01683,PF01683,PF01683,PF01683,PF01683; PF14788,PF00388,PF00387,PF00168; PF01017,PF02864; PF00615,PF00069; PF08385,PF08393,PF12774,PF12775,PF12780,PF12777,PF12781,PF03028,PF18198,PF18199; PF04055,PF16199,PF00583; PF13574,PF00200,PF16698; PF09229,PF08327; PF16213,PF12783,PF16206; PF02574,PF00809,PF02607,PF02310,PF02965; PF01585,PF01728; PF00569,PF05605; PF02878,PF02879; PF01012,PF00766; PF02969,PF07571; PF02135,PF02172,PF00439,PF06001,PF08214,PF00569,PF02135; PF16184,PF16184,PF16184,PF16184,PF16184,PF16184; PF00076,PF11835,PF13893; PF11865,PF02259,PF08771,PF00454; PF00027,PF00610,PF00027,PF00618,PF00617; PF10509,PF00288,PF08544; PF18400,PF18401,PF18402,PF06427,PF18404; PF14826,PF00557,PF08644,PF08512; PF07728,PF07728; PF02874,PF16886,PF00006; PF00347,PF00347; PF12796,PF01529; PF04851,PF00271,PF03368,PF02170,PF00636,PF00636; PF00230,PF00230; PF13855,PF13855,PF13855,PF13855,PF13855; PF00682,PF02436,PF00364; PF01681,PF01681,PF01681,PF01681,PF01681,PF01681,PF01681,PF01681,PF01681,PF01681,PF01681,PF01681,PF01681,PF01681,PF01681; PF09412,PF09412; PF18136,PF00476; PF00043,PF00647; PF04408,PF00651; PF16900,PF08646; PF00790,PF18308; PF00004,PF17862,PF01434; PF13634,PF13634; PF06535,PF06534; PF07679,PF13927,PF07679,PF00041,PF00041,PF00041,PF00041; PF17849,PF00773,PF17877; PF04433,PF01593; PF16746,PF00169,PF01412,PF12796; PF03367,PF03367; PF09311,PF01363; PF01562,PF01421,PF00200,PF08516; PF00004,PF08519; PF09730,PF09730; PF08711,PF07500,PF01096; PF00266,PF01171; PF00069,PF12474,PF12474; PF04571,PF08235; PF07645,PF07645,PF07645; PF13625,PF04851,PF16203; PF08585,PF16099; PF00628,PF01426; PF13855,PF13855,PF13855,PF13855,PF13855,PF13855,PF13855,PF13855,PF00054; PF04096,PF12110; PF00270,PF00271,PF16124,PF09382,PF00570; PF00595,PF07647; PF09334,PF00133; PF00160,PF00076; PF06297,PF00412,PF00412,PF00412,PF00412,PF00412; PF02383,PF03372,PF08952; PF08393,PF12777; PF05647,PF05647,PF05647,PF05647,PF05647,PF05647,PF05647,PF05647,PF05647,PF05647,PF05647,PF05647,PF05647,PF05647,PF05647,PF05647,PF05647,PF05647,PF05647,PF05647,PF05647,PF05647,PF05647,PF05647,PF05647,PF05647,PF05647,PF05647,PF05647,PF05647,PF05647; PF03810,PF08389,PF18784,PF18787,PF08767; PF00530,PF00530,PF00530; PF11597,PF18296,PF06333; PF00059,PF00147; PF00069,PF18531,PF18544; PF00753,PF10996,PF07521,PF11718; PF00463,PF00463,PF01274; PF00258,PF00667,PF00175; PF10374,PF10373; PF00071,PF08356,PF08355; PF00240,PF00240,PF00240,PF00240,PF00240,PF00240,PF00240; PF03016,PF09258; PF01172,PF09377; PF09128,PF00621,PF17838; PF09073,PF09073; PF05190,PF00488; PF03104,PF00136; PF02383,PF12456; PF13716,PF00620; PF01217,PF00928; PF09202,PF01163; PF12796,PF12796,PF12796,PF12796,PF12796,PF12796,PF12796,PF12796,PF12796,PF13637; PF00009,PF14492,PF00679; PF13855,PF13855,PF13855,PF13855,PF13855,PF13855; PF00013,PF00013,PF00013,PF00013,PF00013,PF00013; PF14655,PF14656; PF00705,PF02747; PF05986,PF00014,PF00014,PF00014,PF00014,PF00014,PF00014,PF00014,PF00014,PF00014,PF00014,PF00014; PF16172,PF14429,PF06920; PF04563,PF04561,PF04565,PF04566,PF00562,PF04560; PF00988,PF00117,PF02786,PF02787,PF02786,PF02142,PF01979,PF02729,PF00185; PF12397,PF08146; PF01833,PF15469; PF10396,PF12631,PF01926; PF01602,PF02883,PF02296; PF04227,PF00294; PF00028,PF00028,PF00028,PF00028,PF00028,PF00028; PF00620,PF14604; PF00130,PF00130,PF00069,PF00433; PF01827,PF02206; PF18400,PF18401,PF18402,PF18403,PF06427,PF18404; PF00919,PF04055,PF01938; PF00415,PF00632; PF05089,PF12972; PF18114,PF00271,PF18147,PF12513; PF09243,PF09243; PF04968,PF04968; PF14837,PF14838; PF04113,PF04113; PF02759,PF12068,PF00566; PF01778,PF04874; PF07914,PF07914; PF00307,PF17902; PF00169,PF01412,PF12796; PF12796,PF13637,PF12796,PF00531; PF02014,PF06468,PF00090,PF00090,PF00014; PF18262,PF03483,PF03484,PF17759; PF00884,PF14707; PF16078,PF00676,PF02779,PF16870; PF13414,PF13414,PF13414,PF13844; PF11605,PF04157; PF10243,PF17749; PF02135,PF02172; PF00109,PF02801,PF16197,PF00698,PF14765,PF00107,PF08659,PF00975; PF13855,PF07679,PF07679,PF03098; PF02837,PF00703,PF02836; PF02403,PF00587; PF07576,PF13639,PF02148; PF02343,PF01579; PF10545,PF10545; PF00645,PF08063,PF05406,PF02877,PF00644; PF02921,PF00355; PF01369,PF00169; PF00173,PF00174,PF03404; PF12062,PF00685; PF07648,PF07648,PF00053,PF02210,PF02210; PF00076,PF00160; PF01429,PF05033,PF00856; PF02931,PF02932,PF02932; PF02121,PF02862; PF01421,PF00200,PF08516; PF06418,PF00117; PF16661,PF10996,PF07521,PF13299; PF00014,PF00014,PF00014,PF00014; PF03114,PF14604; PF07714,PF03623; PF18158,PF02770,PF00441; PF05222,PF01262,PF12769,PF02233; PF03871,PF01191; PF01266,PF16350,PF01571,PF08669; PF13339,PF08164; PF05529,PF18035; PF00638,PF00638,PF00638; PF12150,PF12150; PF00994,PF01507; PF00307,PF00307,PF00630,PF00630,PF00630; PF00055,PF00052,PF00053,PF00053,PF00053,PF00052,PF00054,PF02210,PF02210; PF05833,PF05670,PF11923; PF00010,PF12533; PF00069,PF11629; PF13385,PF15787,PF06469,PF14844,PF02138; PF01749,PF16186; PF00014,PF00014,PF00014,PF00014,PF00014,PF14625,PF00014,PF00014,PF00014,PF00014,PF14625,PF00014,PF00014,PF00014,PF00014,PF00014,PF00014,PF00014; PF05192,PF00488; PF13878,PF13880; PF07993,PF03015; PF03462,PF00472; PF05773,PF00069,PF00069; PF09371,PF16921,PF12836,PF00575; PF00240,PF00240,PF00240,PF00240,PF00240,PF00240,PF00240,PF00240,PF00240,PF00240,PF00240; PF09334,PF01588; PF00385,PF00176,PF00271,PF18375; PF05178,PF12936; PF00012,PF02520; PF00005,PF12698,PF00005; PF04389,PF04253; PF11935,PF12295; PF00595,PF00791; PF00106,PF13561; PF00240,PF09280; PF01088,PF18031; PF03105,PF03124; PF04904,PF04905; PF18253,PF17830; PF00390,PF03949; PF14222,PF14225; PF02733,PF02734; PF00226,PF09320; PF00651,PF01363; PF01064,PF00069; PF17682,PF09734; PF02812,PF00208; PF00085,PF00462; PF16214,PF00211,PF00211; PF12624,PF16909,PF09333; PF00085,PF00085,PF13848,PF00085; PF00041,PF00041,PF00041,PF00041,PF00041,PF00102,PF00102; PF02194,PF00615,PF00787,PF08628; PF00266,PF03476,PF03473; PF01391,PF01413,PF01413; PF00133,PF00133,PF08264; PF00076,PF14327,PF14304; PF07540,PF03914; PF12634,PF06911; PF00168,PF00632,PF00632; PF00568,PF00786; PF04563,PF04561,PF04565,PF06883,PF00562,PF04560; PF00018,PF00017,PF00018; PF04495,PF04495; PF13833,PF13499; PF01154,PF08540; PF00069,PF00595,PF00625; PF04037,PF04046; PF08709,PF02815,PF01365,PF01365,PF08454,PF00520; PF17408,PF05292; PF00675,PF05193,PF16187; PF12937,PF13229,PF13229,PF13229,PF13229,PF13229; PF00899,PF00581; PF00069,PF12063; PF04558,PF04557,PF00749,PF03950; PF07173,PF07173; PF01404,PF00041,PF14575,PF07714; PF01421,PF17771,PF00090; PF09379,PF00373,PF09380,PF00769,PF00769; PF01798,PF09785; PF00069,PF16579; PF01602,PF09066; PF12054,PF00176,PF00271; PF13246,PF00689,PF12424; PF16399,PF13086,PF13087; PF13838,PF00637,PF00637,PF00637,PF00637,PF00637,PF00637,PF00637; PF12756,PF12756; PF00176,PF00271,PF07533; PF00289,PF02786,PF02785; PF00017,PF00017; PF08953,PF16300; PF03810,PF13513; PF08737,PF08737; PF13872,PF13871; PF00466,PF17777; PF02172,PF02172; PF00651,PF00917; PF10374,PF10373,PF13638; PF01676,PF06415; PF16897,PF02824; PF06394,PF06394; PF07994,PF01658; PF00078,PF17921,PF00665; PF01243,PF10590; PF00551,PF02911,PF00171; PF13855,PF13855,PF07679,PF07679,PF03098; PF00595,PF00787; PF04928,PF04926; PF12353,PF00076; PF05649,PF05649,PF01431; PF00088,PF16863,PF01055; PF02014,PF08768; PF00169,PF01852; PF00575,PF07541; PF16320,PF00542; PF05743,PF09454; PF09058,PF00595,PF00595,PF00595,PF00625; PF14429,PF06920; PF08032,PF00588; PF03813,PF17404,PF17405,PF17406,PF17407; PF01507,PF01507; PF10436,PF02518; PF17807,PF02148,PF00443; PF02463,PF06470,PF02463; PF00069,PF02149; PF00178,PF00178; PF05773,PF01485; PF06148,PF12022; PF12765,PF12830; PF12796,PF11904; PF05378,PF01968,PF02538; PF09531,PF09531; PF01571,PF08669; PF01400,PF00431,PF00431,PF00431,PF00431; PF17285,PF05185,PF17286; PF04707,PF00650; PF00613,PF00454; PF02214,PF00520,PF11879; PF00749,PF03950,PF00458,PF00458,PF00458,PF00458,PF00458,PF00458; PF13927,PF07679,PF07679,PF07679,PF07679,PF00041,PF00041; PF01827,PF01827,PF01827,PF01827,PF01827; PF04086,PF00448; PF03353,PF03353; PF00017,PF00018; PF08277,PF08277; PF03876,PF00575; PF00415,PF00415; PF00130,PF00788,PF00781,PF00609; PF01144,PF01144; PF01411,PF07973,PF02272; PF13847,PF01564; PF12796,PF13857,PF12796,PF12796,PF12796,PF12796,PF12796,PF00520; PF13634,PF13634,PF13634; PF12783,PF01369; PF12213,PF04042; PF03630,PF01937; PF06119,PF06119; PF01391,PF01391,PF01391,PF01391,PF01413,PF01413; PF08801,PF03177; PF12157,PF00439,PF00439; PF04155,PF04155,PF04155,PF01079; PF05773,PF01205; PF13423,PF00929; PF00917,PF00651,PF00651; PF01400,PF00431,PF00090; PF00168,PF02845; PF06733,PF06777,PF13307; PF03409,PF03409; PF00225,PF16183,PF12423,PF12473,PF00169; PF07547,PF07547,PF07547; PF00014,PF00014,PF00014,PF00014,PF00014,PF14625,PF00014,PF00014,PF00014,PF00014,PF14625,PF00014,PF00014,PF00014; PF09726,PF09726; PF05652,PF11969; PF01210,PF01210,PF07479; PF08079,PF00327; PF00432,PF00432,PF00432,PF00432,PF00432; PF08073,PF00385,PF00176,PF00271,PF06465,PF06461,PF08074; PF04721,PF04721; PF06058,PF16741; PF04675,PF01068; PF07728,PF17865,PF07728,PF17867,PF07728,PF07728; PF01873,PF02020; PF00564,PF00130,PF00069; PF13832,PF00439; PF05938,PF00704; PF07915,PF07915; PF00653,PF00653; PF01424,PF00271,PF04408,PF07717; PF00153,PF00153,PF07690; PF16469,PF16469,PF16469; PF04435,PF04435,PF00307; PF00638,PF00638; PF00900,PF16121; PF07679,PF07679,PF07679,PF07679,PF07679,PF05177,PF05177,PF05177,PF05177,PF07679,PF07679,PF07679,PF07679,PF07679,PF07679,PF07679,PF07679,PF07679,PF07679,PF07679,PF07679,PF07679,PF07679,PF07679,PF07679,PF07679,PF07679,PF07679,PF07679,PF07679,PF07679,PF07679,PF07679,PF07679,PF07679,PF07679,PF07679,PF07679,PF07679,PF07679,PF07679,PF07679,PF07679,PF07679; PF00014,PF00014,PF00014,PF00014,PF14625,PF00014,PF00014,PF00014,PF00014,PF14625,PF00014,PF00014,PF00014; PF05761,PF05761; PF00004,PF00439; PF07707,PF01344,PF01344,PF01344,PF01344,PF01344; PF02892,PF02892; PF00086,PF00086,PF14625,PF00086; PF11547,PF00632; PF00149,PF04152; PF14324,PF02891; PF01496,PF01496; PF04088,PF14604; PF00626,PF00626; PF00536,PF14360; PF06371,PF06367,PF02181; PF18436,PF00632; PF00013,PF00013,PF00013,PF00013,PF00013,PF00013,PF00013,PF00013; PF16573,PF16575,PF06807; PF07529,PF07533,PF00176,PF00271,PF14619,PF00439; PF16205,PF00366; PF00431,PF00431,PF00431,PF00431,PF00431,PF00431,PF00431,PF00431,PF00431,PF00431; PF01683,PF01683,PF01683; PF07679,PF07679,PF07679,PF07679,PF07679,PF07679,PF07679,PF07679,PF07679,PF07679,PF07679,PF07679,PF07679,PF07679,PF07679,PF07679,PF07679,PF07679,PF07679,PF07679,PF07679; PF05008,PF12352; PF03488,PF03488; PF16881,PF04055; PF13085,PF13534; PF04818,PF16566; PF00388,PF00017,PF00017,PF00387,PF00168; PF04212,PF00648; PF04811,PF08033,PF04815; PF18151,PF02204; PF17820,PF00536; PF00063,PF06017,PF00018; PF13537,PF00733; PF00587,PF03129; PF07714,PF00569; PF00082,PF12580; PF17943,PF17943,PF17943; PF02192,PF00794,PF00792,PF00613,PF00454; PF07732,PF00394,PF07731; PF16209,PF16212; PF00082,PF01483; PF07714,PF09027; PF04212,PF00004,PF09336; PF14727,PF14728; PF00645,PF04675; PF00009,PF03144; PF00456,PF02779,PF02780; PF14551,PF17207,PF00493,PF17855,PF18263; PF08165,PF08150; PF01532,PF02225; PF09108,PF09109; PF01080,PF01080; PF07547,PF07547; PF12796,PF08477,PF16095,PF00069; PF01805,PF01805,PF12230; PF04188,PF04188; PF10294,PF01869; PF00439,PF00439,PF17035; PF12066,PF04959; PF00117,PF00958; PF14604,PF07714; PF00651,PF07707,PF01344,PF01344,PF01344; PF15924,PF00534; PF12932,PF12931; PF03810,PF08506,PF03378; PF02854,PF09088,PF09090; PF00307,PF00307,PF02187; PF07650,PF00189; PF08700,PF16528; PF02002,PF11521; PF04855,PF04855; PF00573,PF14374; PF02206,PF00533; PF00014,PF00014,PF00014,PF14625,PF00014,PF00014,PF00014,PF00014,PF00014; PF12796,PF07714; PF00070,PF02852; PF00270,PF00622,PF00271; PF00076,PF00076,PF00076,PF00076; PF00625,PF00595,PF00595,PF00595,PF00595; PF03721,PF00984,PF03720; PF01602,PF02883,PF09066; PF04857,PF04857; PF07735,PF07735; PF17207,PF00493,PF17855; PF07565,PF07565,PF00955; PF12052,PF00625; PF03456,PF02141; PF00112,PF00112; PF07885,PF07885,PF00041; PF12796,PF12796,PF12796,PF00531; PF02251,PF02252; PF00017,PF00017,PF00102; PF17216,PF17849,PF00773; PF00014,PF00014,PF07645,PF07645; PF12432,PF12432; PF02142,PF01808; PF01369,PF15410; PF07443,PF00176,PF00271; PF13771,PF05964,PF05965,PF00856; PF03114,PF00018; PF08271,PF00382,PF00382; PF17675,PF04111; PF03731,PF02735,PF03730; PF01968,PF02538; PF01682,PF00041,PF00041,PF01682; PF00128,PF02806; PF01624,PF05192,PF05190,PF00488; PF01512,PF10589; PF07724,PF10431; PF08158,PF05285; PF01602,PF07718,PF14806; PF01363,PF00118,PF01504; PF00069,PF14593; PF01549,PF01549,PF01549,PF01549; PF07177,PF13920; PF13476,PF04423; PF00092,PF00059; PF01145,PF16200; PF01683,PF00014,PF00014,PF00014,PF00014,PF00014,PF14625,PF01683,PF01683; PF17781,PF18051; PF00013,PF00536; PF01145,PF02036; PF02893,PF16016; PF02518,PF00204,PF16898; PF11942,PF03439,PF12815,PF12815,PF12815; PF00270,PF00476; PF00790,PF00018; PF01326,PF00391; PF07713,PF01585; PF00035,PF00271,PF04408; PF13574,PF00200; PF10319,PF10319; PF02141,PF03455,PF02759,PF01477; PF08699,PF02170,PF16487,PF02171; PF16417,PF16415,PF12842,PF04054; PF14622,PF00636,PF00035; PF00289,PF02786,PF02785,PF00364; PF00887,PF00378; PF02207,PF02617; PF02690,PF02690; PF00271,PF04408; PF13175,PF04423; PF00028,PF00028,PF00028,PF00028,PF00028,PF00028,PF02210,PF01049; PF09329,PF09332; PF08839,PF16679; PF03446,PF00393; PF00763,PF02882; PF13424,PF13374,PF13424; PF00153,PF00153,PF00153,PF00153; PF08069,PF00312; PF00899,PF08825; PF08082,PF08083,PF10598,PF10597,PF10596,PF12134,PF08084; PF13771,PF00628; PF05608,PF05608; PF18086,PF00328; PF04997,PF00623,PF04983,PF05000,PF04998,PF04992,PF04990; PF08172,PF08172; PF00028,PF00028,PF00028,PF00028,PF00028,PF00028,PF02210; PF00795,PF01230; PF03351,PF03351; PF08712,PF01106; PF01682,PF01682; PF00307,PF12130; PF00149,PF05011; PF10312,PF09732; PF00704,PF01607,PF01607; PF01138,PF01138; PF00069,PF00566; PF09262,PF00004,PF00004; PF10534,PF00169; PF02019,PF07714; PF00076,PF07744; PF16004,PF00009,PF03144,PF03764,PF00679; PF18124,PF00373; PF14604,PF00621; PF03835,PF10403,PF10405; PF01087,PF02744; PF02494,PF07699; PF16213,PF12783,PF01369,PF09324; PF00780,PF10366,PF10367; PF09141,PF08913,PF01608; PF04762,PF04762; PF14744,PF14746; PF07992,PF07992; PF00307,PF00435,PF00435,PF00435,PF00435,PF00435,PF00435,PF00435,PF00435,PF00435,PF00435,PF00435,PF00435,PF00435,PF00435,PF00435,PF00435,PF00435,PF00435,PF00435,PF00435,PF00435,PF00435,PF00435,PF00435,PF00435,PF15410; PF04408,PF07717; PF00109,PF02801,PF16197,PF00109,PF02801,PF14765,PF00109,PF02801,PF00550,PF08659,PF00550,PF00698,PF14765; PF03436,PF03436,PF03436; PF01636,PF02771,PF02770,PF00441; PF16954,PF16954; PF10316,PF10316; PF04960,PF12796; PF00406,PF00406; PF17906,PF00646,PF01827; PF00753,PF17778; PF00403,PF00403,PF00122,PF00702; PF15277,PF09763; PF01169,PF01169; PF05406,PF02877,PF00644; PF00520,PF00027,PF16526; PF13855,PF13855,PF13855,PF13855,PF13855,PF07679,PF07679; PF13424,PF13424; PF07716,PF07716; PF01259,PF00731; PF01134,PF13932; PF00270,PF00271,PF11648; PF00692,PF00692,PF00692; PF01094,PF00497,PF00060,PF10601; PF01476,PF01476,PF01476,PF01476,PF01476,PF01476,PF05938,PF00704; PF14604,PF07653,PF14604; PF00651,PF00917,PF00917,PF00651; PF16050,PF05179; PF11427,PF13358; PF18457,PF18457; PF12796,PF13857,PF12796,PF15898; PF01403,PF01833,PF01833,PF08337; PF03155,PF04493; PF00743,PF07992; PF00009,PF03144,PF09173; PF00578,PF10417; PF10537,PF15613,PF00439; PF13660,PF05161; PF00497,PF00060; PF17767,PF17956; PF02844,PF01071,PF02843,PF00586,PF02769,PF00551; PF00431,PF00431,PF00084,PF02494,PF02494,PF07699,PF07699,PF07699,PF07699,PF07699; PF08288,PF13692; PF08068,PF01509,PF16198,PF01472; PF00105,PF00105,PF00104; PF04615,PF04615; PF10517,PF10517; PF02198,PF00178; PF17660,PF00144; PF01799,PF00941,PF03450,PF01315,PF02738; PF04055,PF06463,PF01967; PF17146,PF08772; PF00498,PF00035; PF00443,PF04435,PF12330; PF03986,PF03987; PF08221,PF05645; PF01590,PF00233; PF01092,PF01092; PF07653,PF00018,PF00017; PF02671,PF08295,PF16879; PF07177,PF07177,PF13920; PF00646,PF00622; PF16898,PF00521; PF01562,PF01421,PF17771,PF00090,PF00090,PF00090; PF00028,PF00028,PF00028,PF00028,PF00028,PF02210; PF16090,PF00505; PF05708,PF00171; PF01137,PF05189; PF12796,PF00536,PF00536; PF00732,PF05199; PF00009,PF00679,PF06421; PF00625,PF00595,PF00595,PF00595; PF13541,PF01733; PF07529,PF00176,PF00271; PF04675,PF01068,PF04679; PF03876,PF08292; PF14781,PF14783,PF14782; PF00610,PF04784; PF00621,PF07679,PF07679,PF07679,PF07679,PF07679,PF05177,PF05177,PF05177,PF07679,PF07679,PF07679,PF07679,PF07679,PF07679,PF07679,PF07679,PF07679,PF07679,PF07679,PF07679,PF07679,PF07679,PF07679,PF07679,PF07679,PF07679,PF07679,PF07679,PF07679,PF07679,PF07679,PF07679,PF07679,PF07679,PF07679,PF07679,PF07679; PF00046,PF00046; PF00289,PF02786,PF02785,PF00682,PF02436,PF00364; PF02177,PF12924,PF12925,PF10515; PF13393,PF03129; PF00055,PF00053,PF00053; PF00271,PF18147,PF12513; PF06297,PF00412; PF11934,PF01858,PF01857; PF00086,PF10591; PF14050,PF04969; PF00622,PF04326; PF16725,PF00004,PF17862,PF00004,PF17862; PF04263,PF04265; PF12037,PF00004; PF00350,PF04799; PF02194,PF00787; PF13589,PF01119,PF16413; PF00055,PF00053,PF01759; PF10347,PF10351; PF08241,PF12589; PF07679,PF00051,PF07714; PF00004,PF01434; PF00792,PF00613,PF00454,PF00454; PF07159,PF05994; PF05470,PF01399; PF14604,PF00621,PF16523; PF07679,PF07679,PF07679,PF07679,PF07679,PF07679,PF07679,PF07679,PF07679,PF07679,PF07679,PF07679,PF07679,PF07679,PF07679,PF07679,PF07679,PF07679,PF07679,PF07679; PF14523,PF05739; PF09416,PF18141,PF13086,PF13086,PF13087; PF08701,PF01926; PF00595,PF18012,PF00169; PF00149,PF14008; PF01826,PF03351,PF03351,PF03351,PF03351; PF01421,PF17771; PF10457,PF01852; PF00466,PF17777,PF00428; PF06278,PF16858; PF00270,PF08148; PF00033,PF00032; PF00307,PF00621,PF00017,PF07653; PF14051,PF00628,PF00628; PF00055,PF00053,PF00053,PF00052,PF00053; PF00168,PF00616; PF00085,PF01841,PF04721; PF04821,PF05029; PF00479,PF02781; PF16469,PF16469,PF16469,PF16469,PF16469,PF16469,PF16469,PF16469,PF16469,PF16469,PF16469; PF00790,PF01363,PF12210; PF17004,PF08492; PF17835,PF06858,PF08155; PF00085,PF00462,PF00462; PF07653,PF00625; PF01429,PF15613,PF00628,PF00439; PF17047,PF00168,PF00168,PF00168; PF01471,PF00413; PF15044,PF13236,PF12807; PF00615,PF00787,PF08628; PF01585,PF13821; PF01699,PF03160,PF03160,PF01699; PF00640,PF00017; PF00063,PF06017; PF13344,PF13242,PF07978; PF16422,PF01833,PF16423; PF13927,PF00041; PF00017,PF00130,PF00620; PF06239,PF14784; PF01751,PF01131; PF00595,PF00625; PF07914,PF00106; PF13271,PF05729; PF03159,PF17846,PF17846; PF00787,PF08628; PF09440,PF01399; PF10357,PF18131; PF02877,PF00644; PF14513,PF00130,PF00781,PF00609; PF14604,PF12796; PF02919,PF01028,PF14370; PF07648,PF07648; PF00262,PF00262; PF02892,PF05699; PF05225,PF05225; PF00388,PF00387; PF01484,PF01391,PF08175; PF18149,PF00270,PF02889,PF00270,PF02889; PF00668,PF00501,PF00550,PF00668,PF00501; PF13452,PF01575; PF01642,PF02310; PF00226,PF11875; PF06297,PF00412,PF00412; PF10322,PF10322; PF01751,PF01131,PF06839; PF00839,PF00839,PF00839,PF00839,PF00839,PF00839,PF00839,PF00839,PF00839,PF00839,PF00839; PF00085,PF15378; PF09379,PF00373,PF09380,PF08736,PF00595,PF00102; PF00654,PF00571; PF02769,PF02769,PF13507; PF02319,PF02319; PF12796,PF13857,PF00018; PF12796,PF05406,PF02877,PF00644; PF00014,PF00014,PF00014,PF00014,PF14625,PF00014,PF00014,PF14625,PF00014,PF00014,PF00014; PF00626,PF00626,PF00626,PF00626; PF06480,PF00004,PF17862,PF01434; PF16491,PF01435; PF03407,PF04155; PF09011,PF00505; PF00567,PF00567; PF17391,PF01175,PF17392; PF03159,PF17846,PF18332,PF18129; PF00403,PF00403,PF00403,PF00122,PF00702; PF06978,PF08170; PF13921,PF11831; PF11717,PF17772,PF01853; PF12413,PF00046; PF00533,PF12738; PF13927,PF13927,PF13927,PF13927; PF00619,PF00656; PF01344,PF01344,PF01344,PF01344,PF01344; PF13510,PF10588,PF00384,PF09326; PF02318,PF17820,PF00168,PF00168; PF12701,PF09532; PF02771,PF02770; PF00270,PF00271,PF16124; PF18474,PF07000; PF14632,PF14641,PF14639,PF14635,PF00575,PF14633; PF05221,PF05221,PF00670; PF00069,PF00211; PF17987,PF08241; PF12796,PF12796,PF12796,PF12796,PF12796,PF12796,PF12796,PF12796,PF12796,PF13857,PF00791,PF17809,PF00531; PF14666,PF14663,PF14668; PF16923,PF03200; PF03453,PF00994; PF00014,PF00014,PF00014,PF00014,PF00014,PF14625,PF00014,PF00014,PF00014,PF00014,PF14625,PF00014,PF00014,PF00014,PF00014,PF00014; PF16863,PF01055; PF01477,PF08016; PF00226,PF00085,PF00085,PF00085,PF00085; PF02881,PF00448,PF02978; PF00270,PF00271,PF08147; PF06119,PF07645,PF07645; PF08523,PF01381; PF02319,PF16421; PF12999,PF13015; PF16213,PF12783; PF00619,PF00931; PF03952,PF00113; PF05004,PF04836; PF00028,PF00028,PF00028,PF00028,PF00028,PF00028,PF00028,PF00028; PF04912,PF04912; PF17832,PF01253; PF17943,PF00046; PF13091,PF13918; PF14625,PF01683; PF08572,PF06544; PF03098,PF03098,PF03098,PF03098; PF03031,PF00533; PF02376,PF02376,PF02376,PF00046; PF00753,PF16123; PF00027,PF00027; PF00307,PF03836; PF12220,PF00076; PF01682,PF01682,PF00041,PF00041,PF01682; PF02141,PF12335,PF02893,PF06602; PF08696,PF13086,PF13086,PF13087; PF02922,PF00128,PF02806; PF14555,PF03556; PF02206,PF02206,PF03353; PF08385,PF08393,PF12774,PF17852,PF12775,PF12780,PF12777,PF12781,PF03028,PF18198,PF18199; PF04563,PF04561,PF04565,PF04566,PF04567,PF00562,PF04560; PF00041,PF00102,PF00102; PF04435,PF00656; PF00750,PF05746; PF16511,PF09379,PF00373,PF09141; PF03917,PF03199; PF07679,PF07679,PF07679,PF00041,PF07679,PF00041,PF00041,PF07679,PF00041,PF00041,PF07679,PF00041,PF00041,PF07679,PF00041,PF00041,PF07679,PF00041,PF00041,PF07679,PF00041,PF00041,PF07679,PF00041,PF00041,PF07679,PF00041,PF00041,PF07679,PF00041,PF00041,PF00041,PF00041,PF00041,PF07679,PF00041,PF00041; PF07651,PF01608; PF14701,PF14702,PF06202; PF08073,PF00628,PF00385,PF00176,PF00271,PF06465,PF06461,PF08074; PF00650,PF00635; PF00270,PF02889,PF00270,PF02889; PF04063,PF04064; PF04065,PF04153; PF01822,PF02485; PF00118,PF00118; PF00270,PF00271,PF09382,PF00570; PF00069,PF00531; PF14604,PF14604; PF09379,PF00373,PF09380,PF08736,PF00169; PF06602,PF01363; PF01693,PF00075; PF14652,PF14652,PF14652; PF14691,PF07992,PF01180; PF06371,PF06371,PF06367,PF02181; PF11971,PF08683; PF15785,PF00454; PF00355,PF00070; PF03477,PF00317,PF02867; PF00613,PF00454,PF00787; PF09379,PF00373,PF00595; PF08399,PF00092; PF14647,PF14648; PF13927,PF13927,PF00052,PF00052; PF00651,PF07707,PF01344,PF01344,PF01344,PF01344,PF01344; PF00240,PF01599; PF00240,PF01020; PF13927,PF13927,PF00052,PF00052,PF02210,PF02210; PF00176,PF00271,PF09110,PF09111; PF00069,PF00433; PF17683,PF02270; PF10174,PF10174,PF10174	no_clan,no_clan; CL0167,no_clan; no_clan,no_clan,no_clan; CL0023,CL0023; CL0030,CL0030; CL0221,CL0221; CL0271,no_clan; CL0123,CL0123; CL0033,CL0030; CL0023,no_clan; CL0172,CL0497; CL0241,CL0023,CL0241,CL0023; no_clan,CL0123; CL0123,no_clan; CL0022,CL0022; no_clan,CL0126; CL0192,CL0192; CL0389,CL0033; CL0144,CL0016,CL0276; CL0135,CL0135; CL0030,CL0030,CL0030,CL0030; CL0266,CL0220,CL0384,CL0384,no_clan; CL0544,no_clan,CL0087; CL0220,CL0220; CL0031,CL0031; no_clan,no_clan,CL0137,no_clan; CL0241,CL0023; no_clan,CL0023; CL0004,CL0004; no_clan,no_clan,no_clan,no_clan; CL0030,CL0582; CL0015,CL0015; CL0389,CL0389; no_clan,CL0030,no_clan; CL0011,CL0011; CL0566,CL0442; no_clan,CL0266; CL0063,CL0106; no_clan,no_clan,no_clan,no_clan,no_clan; CL0066,CL0066,no_clan,CL0004,no_clan,no_clan,CL0004,CL0004,no_clan,no_clan,no_clan,no_clan,CL0220,no_clan,CL0030; CL0003,CL0003,CL0003; CL0389,CL0125,CL0072,CL0072; CL0266,no_clan; CL0030,CL0030,CL0030,CL0030,no_clan,CL0220; CL0570,CL0035; CL0263,CL0357; CL0033,no_clan; CL0378,CL0531; CL0056,CL0056; CL0361,CL0257; CL0541,CL0016; CL0030,CL0159; CL0062,CL0062; CL0167,CL0167; CL0638,CL0219; CL0221,CL0221,CL0221; CL0011,CL0011,CL0016; CL0023,CL0023,CL0023; CL0023,CL0181; no_clan,CL0031; CL0072,CL0632,CL0266,no_clan; CL0023,CL0671; CL0389,CL0389,CL0389; no_clan,no_clan,no_clan,no_clan,no_clan,no_clan,no_clan,no_clan,no_clan,no_clan,no_clan; CL0001,CL0001,CL0001,CL0001; CL0007,CL0007,CL0007,CL0007; CL0063,no_clan; CL0159,CL0159,CL0159; no_clan,CL0286; CL0172,CL0172; CL0154,CL0154; CL0016,no_clan; no_clan,CL0466; CL0056,CL0056,CL0164; CL0062,no_clan; CL0062,CL0502; no_clan,CL0125; CL0035,no_clan; CL0016,CL0016; CL0023,no_clan,CL0220; CL0168,CL0168; CL0672,CL0126,CL0159; no_clan,CL0137,no_clan; CL0063,CL0063; CL0213,CL0213; CL0110,CL0066; CL0020,CL0020; no_clan,CL0016; CL0210,no_clan,CL0276; CL0144,CL0607,CL0192; CL0466,CL0466; no_clan,no_clan,no_clan,no_clan,no_clan,no_clan; CL0159,CL0159; CL0188,CL0188,CL0159,CL0159,CL0159,CL0159,CL0159,CL0159; no_clan,CL0330,no_clan; CL0046,CL0046; CL0141,CL0141; CL0144,CL0177,CL0030; CL0056,CL0164; no_clan,CL0374; CL0167,CL0167,CL0123; CL0186,CL0186; CL0296,CL0063; no_clan,no_clan,CL0552; CL0028,CL0028; CL0188,CL0159,CL0159,CL0159,CL0159,CL0159,CL0159; CL0151,no_clan; CL0006,CL0154,no_clan,no_clan,CL0154; CL0020,CL0159,CL0545; CL0220,CL0220,CL0006; CL0257,CL0257; CL0542,no_clan; no_clan,CL0159,CL0159,no_clan; CL0465,CL0465; CL0465,CL0465,CL0465,CL0023; no_clan,CL0186; CL0010,no_clan; CL0159,CL0163,no_clan; CL0020,no_clan; CL0108,CL0108; CL0164,CL0164; CL0062,CL0062,no_clan; CL0023,no_clan,CL0021; CL0125,CL0202; CL0011,CL0011,CL0202,CL0202,CL0001; CL0378,CL0378; CL0020,no_clan,no_clan; CL0023,CL0023,no_clan; CL0644,CL0192; CL0661,no_clan,CL0041; no_clan,CL0063; no_clan,no_clan,CL0159,CL0159,no_clan; no_clan,CL0145; CL0541,CL0266; CL0533,CL0533; CL0466,CL0466,CL0466,CL0466,CL0466,CL0466; CL0366,no_clan; CL0072,CL0006,CL0016; CL0392,no_clan; no_clan,CL0010; no_clan,CL0167,CL0167,CL0167,CL0167,CL0167,CL0167; CL0202,CL0001,CL0001,CL0001,CL0202,no_clan,CL0004,CL0004,CL0004,CL0004; CL0021,CL0023,CL0671; CL0220,CL0013,CL0465; CL0072,no_clan; no_clan,CL0163; CL0487,CL0487; CL0063,CL0139; CL0390,no_clan; no_clan,CL0632; no_clan,CL0449; CL0128,CL0128; CL0016,CL0276; CL0266,CL0003; CL0039,CL0039; CL0123,CL0159; CL0188,CL0188,CL0010; CL0188,CL0188,CL0010,no_clan,no_clan; CL0659,CL0659; CL0172,CL0172,CL0172; CL0123,CL0123,CL0123; CL0077,CL0277; CL0063,CL0341; CL0036,no_clan; no_clan,CL0229; CL0063,CL0608; CL0648,CL0648; no_clan,no_clan,CL0016,CL0466; CL0181,CL0023,CL0181,CL0023; CL0266,CL0409; CL0349,CL0030; CL0065,CL0065; CL0023,no_clan,no_clan; CL0016,no_clan,no_clan; no_clan,CL0159; CL0021,no_clan; CL0062,CL0062,no_clan,no_clan,no_clan; CL0168,CL0168,CL0168; CL0039,CL0258; no_clan,CL0018; no_clan,CL0113; CL0177,CL0030; no_clan,no_clan,CL0016; CL0123,no_clan,no_clan,CL0272; no_clan,CL0287; no_clan,CL0237; CL0072,CL0466; CL0030,no_clan; CL0010,CL0023,no_clan; CL0186,CL0028; CL0221,no_clan; CL0009,no_clan; CL0073,CL0066; CL0011,CL0011,CL0011,CL0011,CL0011,CL0011,CL0011,CL0011,CL0011,CL0011,CL0011,CL0011,CL0011,CL0011,CL0011,CL0011,CL0011,CL0011,CL0011,CL0011,CL0011,CL0011,CL0011,CL0011,CL0011,CL0011; CL0007,CL0049; CL0011,CL0159,CL0159,CL0159,CL0159,CL0159,CL0031,CL0031; CL0011,CL0011,CL0011,CL0011,CL0011; CL0465,CL0465,CL0465,CL0465,CL0465,CL0465,CL0465,CL0465,CL0465,CL0465,CL0661,no_clan,CL0041; CL0011,CL0011,CL0159,CL0159,CL0011,CL0011,CL0159,CL0011,CL0159,CL0011,CL0011; CL0254,CL0254,CL0591; CL0010,CL0010,CL0010,CL0010,CL0010; no_clan,CL0192; CL0445,no_clan; CL0025,no_clan; CL0103,CL0058; CL0172,no_clan; CL0356,no_clan,no_clan; CL0295,no_clan; CL0127,CL0063,CL0106; CL0022,CL0547,CL0022,CL0016; CL0022,CL0022,CL0022; CL0023,CL0575,no_clan; CL0202,no_clan,CL0552; CL0113,CL0113; CL0072,CL0072,no_clan,CL0466; no_clan,no_clan,CL0137; CL0144,CL0192; CL0011,CL0011,CL0011,CL0011,CL0011,CL0011,CL0011,CL0011,CL0011,CL0011,CL0011,CL0011,CL0011,CL0011,CL0011,CL0011,CL0011,CL0011,CL0011,CL0011,CL0011,CL0011,CL0011,CL0011,CL0011,CL0011,CL0011,CL0011,CL0011; CL0188,CL0188,no_clan,no_clan,CL0220; CL0033,CL0033; no_clan,CL0391; CL0272,CL0272; no_clan,no_clan,no_clan,no_clan,no_clan,no_clan,no_clan; no_clan,CL0366; CL0137,CL0137; CL0584,CL0584,CL0584,CL0584; CL0033,CL0033,CL0186,CL0186,CL0186,CL0186; CL0145,CL0010; CL0266,CL0266,no_clan; CL0094,CL0094; CL0022,CL0547,CL0022,CL0547,CL0016; CL0159,CL0159,CL0159,CL0159; CL0465,CL0465,CL0465,no_clan; CL0266,no_clan,CL0390; CL0188,CL0188,no_clan,no_clan,no_clan,no_clan,no_clan,no_clan,no_clan,no_clan,no_clan,no_clan,no_clan,no_clan,no_clan,no_clan,no_clan,CL0266; CL0465,CL0202,no_clan,CL0552; CL0221,CL0221,no_clan; CL0123,CL0020; no_clan,CL0023,CL0023; CL0389,CL0389,CL0389,CL0389; CL0110,CL0110; CL0126,no_clan,no_clan,no_clan; no_clan,CL0058; no_clan,no_clan,CL0638,no_clan,no_clan,CL0219; CL0007,CL0007; CL0159,CL0028; CL0021,CL0040; CL0466,CL0466,CL0661; CL0213,CL0213,CL0213; CL0004,CL0004,CL0004,CL0004,CL0004,CL0004; no_clan,CL0030; CL0103,CL0059; CL0058,CL0369; CL0280,CL0464; CL0228,no_clan; CL0088,CL0088; CL0465,CL0323; CL0025,CL0329,no_clan; CL0389,CL0389,CL0389,CL0389,CL0389; CL0465,CL0010; CL0167,CL0123; CL0006,no_clan; CL0108,no_clan; no_clan,CL0011,CL0011,CL0011,CL0011,CL0011,no_clan,no_clan,no_clan,CL0011,CL0011,CL0011,CL0011,CL0011,CL0011,CL0011,CL0011,CL0011,CL0011,CL0011,CL0011,CL0011,CL0011,CL0011,CL0011,CL0011,CL0011,CL0011,CL0011,CL0011,CL0011,CL0011,CL0011,CL0011,CL0011,CL0011,CL0011,CL0011,CL0011; CL0022,CL0022,CL0022,CL0022; CL0023,no_clan,no_clan,CL0632; CL0029,CL0016; CL0004,CL0023; CL0632,CL0266,no_clan; no_clan,no_clan,CL0137,no_clan,no_clan; no_clan,CL0263; no_clan,CL0154,CL0020; CL0459,CL0459; no_clan,CL0021,CL0023,CL0671; CL0063,no_clan,no_clan,CL0063,no_clan,no_clan; no_clan,CL0220,CL0541,CL0229; CL0049,CL0049; no_clan,no_clan,CL0638,no_clan,CL0219; CL0167,CL0167,CL0167,CL0167; CL0052,CL0039,CL0039; CL0003,CL0173; CL0163,no_clan; CL0145,CL0409; CL0023,CL0533; CL0159,CL0159,CL0159,CL0159,CL0059,CL0159; CL0188,CL0188; CL0023,CL0071; CL0094,CL0094,CL0094,CL0094; CL0123,CL0123,no_clan; CL0172,CL0277,no_clan; CL0094,CL0094,CL0094,CL0094,CL0094; CL0042,CL0076; CL0600,CL0040,CL0458; CL0220,no_clan; CL0246,CL0246; CL0056,CL0128; CL0061,CL0061; CL0020,CL0020,CL0020; CL0254,CL0085,CL0254; CL0023,CL0023,no_clan,no_clan,no_clan; CL0004,CL0229; CL0188,CL0188,no_clan,no_clan,no_clan,no_clan,no_clan,no_clan,no_clan,no_clan,no_clan,no_clan,no_clan,no_clan,no_clan,no_clan,no_clan,no_clan,no_clan,no_clan,no_clan,no_clan,no_clan,no_clan,no_clan,no_clan,no_clan,CL0266; CL0407,CL0407; CL0011,CL0011,CL0011,CL0011,CL0011,CL0011,CL0011,CL0011,CL0011,CL0011,CL0011,CL0011,CL0011,CL0011,CL0011,CL0011,CL0011,CL0011,CL0011,CL0011,CL0011,CL0011,CL0011,CL0011,CL0011,CL0011,CL0011,CL0011,CL0011,CL0011,CL0011,CL0011,CL0011,CL0011,CL0011,CL0011,CL0011,CL0011,CL0011,CL0011; CL0092,CL0092; CL0466,CL0466,CL0003; CL0063,no_clan,no_clan; CL0466,CL0466,CL0466,CL0466; CL0023,CL0023,CL0080; no_clan,CL0137; CL0069,CL0001; CL0221,CL0221,CL0221,no_clan; CL0052,CL0067,CL0067; CL0006,CL0240,no_clan; CL0275,CL0023; CL0011,CL0661,no_clan,CL0041; no_clan,CL0072; CL0123,CL0123,no_clan,no_clan; CL0010,CL0010,CL0010; CL0158,CL0599,CL0103; CL0159,no_clan; CL0105,CL0149; CL0672,CL0126,CL0020; CL0409,CL0209; CL0188,no_clan; CL0011,CL0011,CL0011,CL0159,CL0011,CL0159,CL0159,CL0011,CL0159,CL0159,CL0011,CL0159,CL0159,CL0011,CL0159,CL0159,CL0011,CL0159,CL0159,CL0011,CL0159,CL0159,CL0011,CL0159,CL0159,CL0011,CL0159,CL0159,CL0011,CL0159,CL0159,CL0159,CL0159,CL0159,CL0011,CL0159; CL0392,no_clan,no_clan; CL0603,CL0063; CL0672,CL0126; CL0276,CL0276; CL0126,no_clan,no_clan; CL0010,CL0010; CL0389,CL0389,CL0389,CL0389,CL0389,CL0389; no_clan,CL0039; CL0570,no_clan,CL0202; no_clan,no_clan,no_clan,no_clan,CL0363; CL0322,CL0322; no_clan,CL0052; CL0016,CL0487; no_clan,CL0384,CL0384; CL0266,CL0209; CL0483,CL0179; no_clan,CL0369; no_clan,no_clan,no_clan,no_clan,no_clan,no_clan,no_clan,no_clan,no_clan,no_clan,no_clan,no_clan,no_clan,no_clan,no_clan,no_clan,no_clan,no_clan,no_clan,no_clan; CL0614,CL0466; CL0154,CL0552; CL0632,CL0521; CL0011,CL0011,no_clan; no_clan,CL0445; CL0023,CL0575,CL0437,CL0329,CL0437; CL0023,CL0178,CL0039; CL0049,CL0049,CL0049; CL0010,CL0266; CL0126,no_clan; no_clan,CL0261; CL0039,no_clan; CL0254,CL0591; CL0357,CL0016; CL0025,CL0329,no_clan,no_clan; no_clan,CL0035; CL0340,CL0062; CL0035,CL0035; no_clan,CL0110; CL0145,CL0409,CL0010; CL0183,CL0030,CL0029; CL0559,CL0612,CL0612; CL0378,CL0378,CL0531; no_clan,CL0023,no_clan; CL0186,no_clan; CL0186,no_clan,no_clan; CL0379,CL0379; CL0381,CL0023,CL0398,no_clan; CL0159,CL0159,CL0159,CL0159,CL0159,CL0159,CL0159,CL0159,CL0159,CL0159,CL0159,CL0004; CL0011,no_clan; CL0063,CL0289,no_clan; CL0063,CL0506; CL0072,CL0167; no_clan,no_clan,no_clan,no_clan,no_clan,no_clan,no_clan,no_clan,no_clan,CL0010,no_clan,no_clan,no_clan,no_clan,no_clan,no_clan,no_clan,no_clan,no_clan,no_clan,no_clan,CL0220; no_clan,CL0260,no_clan; CL0113,no_clan; CL0060,no_clan; no_clan,CL0128,no_clan,no_clan,CL0092; CL0011,CL0011,CL0011,CL0011,CL0011,CL0011,CL0011,CL0011,CL0011,CL0011,CL0011,CL0011,CL0011,CL0011,CL0011,CL0011,CL0011,CL0011,CL0011,CL0011,CL0011,CL0011,CL0011,CL0011,CL0011; CL0023,no_clan,CL0072; CL0023,no_clan,CL0023; CL0673,CL0392; no_clan,no_clan,CL0542,no_clan; no_clan,no_clan,no_clan,no_clan,no_clan,no_clan,no_clan,no_clan,no_clan,no_clan,no_clan,no_clan,no_clan,no_clan,no_clan,no_clan,no_clan; CL0011,CL0011,CL0011,CL0011,CL0011,no_clan,no_clan,no_clan,no_clan,CL0011,CL0011,CL0011,CL0011,CL0011,CL0011,CL0011,CL0011,CL0011,CL0011,CL0011,CL0011,CL0011,CL0011,CL0011,CL0011,CL0011,CL0011,CL0011,CL0011,CL0011,CL0011,CL0011,CL0011,CL0011,CL0011,CL0011,CL0011,CL0011,CL0011,CL0011,CL0011,CL0011,CL0011; CL0154,CL0266; CL0486,CL0077,no_clan,no_clan; CL0001,CL0001; CL0155,CL0155,CL0155; CL0001,CL0001,CL0001; CL0040,CL0458; CL0029,CL0323; CL0072,CL0072,CL0016; CL0465,CL0465,CL0465,CL0041; CL0021,CL0107; CL0128,CL0128,CL0159; no_clan,CL0219,CL0426; CL0028,CL0028,CL0028,CL0028; no_clan,no_clan,CL0154,no_clan; CL0007,CL0007,CL0007; CL0229,CL0229; CL0240,no_clan; CL0544,CL0087; CL0325,CL0063; CL0020,CL0020,CL0020,CL0020; CL0023,CL0023,CL0409; CL0559,CL0559,CL0559,CL0559; CL0167,CL0010; no_clan,CL0076; CL0067,CL0067; CL0006,CL0006,CL0154,CL0016; CL0268,CL0268; CL0202,CL0016; no_clan,no_clan,no_clan,no_clan,CL0410,no_clan; CL0506,CL0063,CL0506,no_clan; no_clan,CL0416; CL0052,CL0036,CL0036,no_clan,CL0344,CL0063; CL0126,CL0164; no_clan,CL0021; CL0159,CL0056; CL0240,CL0240; CL0016,CL0051; CL0178,CL0023,CL0329; CL0058,CL0058; no_clan,CL0028; CL0040,CL0040,no_clan; CL0196,CL0109; CL0196,CL0329; CL0266,CL0266,CL0266,CL0114; CL0466,CL0003; no_clan,no_clan,CL0023; CL0266,CL0016; no_clan,CL0006; CL0220,CL0010,CL0010,CL0010; CL0056,CL0164,CL0164; CL0332,CL0402,CL0023,CL0671,CL0023,CL0671; CL0466,CL0466,CL0466; CL0483,CL0179,CL0105,CL0127; CL0012,no_clan; CL0076,CL0091; CL0128,no_clan,no_clan; no_clan,CL0126,no_clan,CL0126; CL0123,CL0123,CL0040; CL0031,CL0078,CL0021; CL0020,CL0123; CL0154,CL0006,CL0006,CL0016,no_clan; CL0229,CL0125; CL0006,CL0006,CL0016; CL0159,CL0159,CL0011; CL0240,no_clan,CL0003; CL0668,CL0178; CL0167,CL0065,CL0065,no_clan; CL0006,CL0072,no_clan; no_clan,CL0575; CL0011,CL0159,CL0159,CL0159,CL0159,CL0031,CL0031; CL0542,no_clan,CL0072; CL0006,CL0006; CL0016,CL0006,no_clan; CL0617,CL0328,CL0076,CL0091; CL0465,CL0068; CL0369,no_clan; CL0364,CL0035,no_clan; CL0265,no_clan; CL0159,CL0159,CL0159,CL0159,CL0159,CL0159; CL0164,CL0164,CL0164,CL0164; CL0465,CL0465,CL0465,CL0465; no_clan,CL0157; CL0154,CL0154,CL0154; CL0073,no_clan,no_clan; CL0652,no_clan; CL0030,CL0029; no_clan,CL0011,CL0011,CL0011,CL0011,CL0011,no_clan,no_clan,no_clan,no_clan,CL0011,CL0011,CL0011,CL0011,CL0011,CL0011,CL0011,CL0011,CL0011,CL0011,CL0011,CL0011,CL0011,CL0011,CL0011,CL0011,CL0011,CL0011,CL0011,CL0011,CL0011,CL0011,CL0011,CL0011,CL0011,CL0011,CL0011,CL0011,CL0011,CL0011; no_clan,no_clan,no_clan,no_clan,no_clan,no_clan,no_clan,no_clan,no_clan; CL0010,CL0541,CL0016; CL0584,CL0584,CL0584; CL0267,CL0267,CL0101; CL0632,CL0266; CL0302,CL0302,CL0229; CL0188,CL0188,CL0159,CL0159,CL0159,CL0159; CL0266,no_clan,CL0632; CL0123,CL0390,CL0029,no_clan,no_clan; CL0356,no_clan; CL0220,CL0013; CL0072,CL0094,CL0040,CL0458; CL0319,CL0021; no_clan,CL0186,CL0186; CL0105,no_clan; CL0011,CL0016; CL0159,CL0159,CL0159,CL0159,CL0159,CL0159,CL0159,CL0159,CL0159,CL0159,CL0159; CL0612,CL0612; no_clan,CL0466,CL0123; CL0660,CL0378,CL0378; CL0021,CL0021; CL0509,no_clan; CL0029,CL0029,CL0016; no_clan,CL0271,no_clan; no_clan,CL0039,CL0258; CL0188,CL0220,CL0220,CL0006; CL0004,CL0004,CL0004; CL0184,CL0184; CL0005,CL0220; CL0006,CL0072,CL0072,CL0240,no_clan; CL0016,CL0573; CL0361,CL0361; CL0238,CL0238; no_clan,CL0087; CL0124,CL0124; CL0020,CL0163; no_clan,CL0422; CL0483,CL0179,CL0105,no_clan,CL0127; no_clan,CL0219,CL0194,no_clan; CL0155,CL0155,CL0155,CL0155; CL0072,CL0123; CL0456,CL0456; no_clan,CL0137,CL0137,no_clan; CL0644,CL0322; CL0072,CL0466,CL0123; CL0159,CL0031; CL0072,CL0632,CL0266,CL0466; CL0266,CL0220,CL0384,CL0384,CL0154; CL0325,CL0063,CL0139; CL0020,CL0159; CL0175,no_clan; CL0179,CL0506; CL0617,CL0617; CL0465,no_clan; CL0332,CL0402,CL0023,CL0671,CL0023; no_clan,CL0265; CL0003,CL0003; CL0188,CL0188,CL0188; CL0168,CL0004; CL0607,CL0192; CL0188,CL0010,no_clan,no_clan; CL0266,CL0466,CL0466; no_clan,CL0661,CL0661,CL0192; CL0023,CL0604; no_clan,no_clan,no_clan,no_clan,no_clan,no_clan,no_clan,no_clan,no_clan,no_clan,no_clan,no_clan,no_clan,no_clan,no_clan,no_clan; CL0465,CL0465,CL0465,CL0465,CL0016; CL0063,CL0311; CL0154,CL0128; CL0033,CL0186; CL0465,CL0465,CL0465,CL0465,CL0465,CL0465,CL0465,CL0465,CL0007; CL0035,CL0287; CL0466,CL0123; no_clan,CL0364; CL0221,CL0221,CL0221,CL0221,no_clan; CL0329,no_clan; CL0072,no_clan,CL0466,CL0123; no_clan,no_clan,CL0665; CL0058,no_clan; CL0188,no_clan,no_clan,no_clan,no_clan,no_clan,no_clan,no_clan,no_clan,no_clan,no_clan,no_clan,no_clan,no_clan,no_clan,no_clan,no_clan,no_clan,no_clan,no_clan,no_clan,no_clan,no_clan,no_clan,no_clan,no_clan,CL0266; no_clan,no_clan,CL0361; CL0114,CL0114; no_clan,CL0073; no_clan,CL0013; CL0061,CL0039; CL0321,CL0030; CL0039,CL0085; CL0016,CL0266; CL0011,CL0159; CL0221,CL0229,CL0229; CL0033,CL0389; CL0614,CL0466,CL0466,CL0466,CL0023; CL0433,no_clan; CL0236,no_clan; CL0260,no_clan,CL0260,no_clan,no_clan; no_clan,CL0126,no_clan,no_clan; no_clan,no_clan,no_clan,no_clan,no_clan,no_clan,no_clan,no_clan,no_clan,no_clan,no_clan,no_clan; CL0466,CL0023; CL0022,CL0022,CL0022,CL0022,CL0022; CL0179,CL0364; CL0125,CL0099; CL0023,CL0023,no_clan,CL0123; CL0125,CL0125; CL0010,CL0541,CL0016,no_clan; CL0040,CL0094,no_clan; CL0123,CL0221; CL0021,CL0023,no_clan,CL0021; no_clan,no_clan,no_clan,CL0023; CL0417,CL0417; no_clan,CL0589,no_clan,no_clan,CL0257,CL0006,no_clan; CL0466,no_clan; CL0226,CL0226; no_clan,no_clan,no_clan,no_clan,CL0056,CL0056; CL0049,CL0023,CL0023,no_clan; CL0004,CL0441; CL0010,CL0541,CL0010; CL0512,CL0409; no_clan,CL0011,CL0011,CL0011,CL0011,CL0011,no_clan,no_clan,no_clan,CL0011,CL0011,CL0011,CL0011,CL0011,CL0011,CL0011,CL0011,CL0011,CL0011,CL0011,CL0011,CL0011,CL0011,CL0011,CL0011,CL0011,CL0011,CL0011,CL0011,CL0011,CL0011,CL0011,CL0011,CL0011,CL0011,CL0011,CL0011,CL0011; CL0011,CL0602,CL0016; CL0023,no_clan,CL0023,no_clan; CL0023,CL0671,CL0023,CL0671,CL0023,CL0023; CL0212,CL0448; no_clan,no_clan,no_clan,no_clan,no_clan,no_clan,no_clan,no_clan,no_clan,no_clan,no_clan,no_clan,no_clan,no_clan,no_clan,no_clan,no_clan,no_clan,no_clan,no_clan,no_clan,no_clan,no_clan,no_clan,no_clan,no_clan,no_clan,no_clan,no_clan,no_clan,no_clan; CL0413,no_clan; CL0497,no_clan; CL0172,CL0172,CL0172,CL0110,CL0110; CL0012,CL0020; CL0381,CL0123; CL0022,CL0022,CL0022,CL0022,CL0022,CL0022; no_clan,no_clan,no_clan,no_clan,no_clan,no_clan,no_clan,CL0114; CL0036,CL0063,no_clan; CL0154,CL0020; CL0060,CL0060; CL0221,CL0616; no_clan,CL0021,CL0023,CL0671,no_clan; no_clan,CL0001,CL0001; CL0072,CL0632,CL0466; CL0209,no_clan; no_clan,CL0020,no_clan; CL0128,CL0056; CL0449,no_clan; CL0023,CL0004,CL0023; no_clan,no_clan,CL0021,CL0023,CL0671; CL0154,CL0409; CL0065,CL0065,CL0065; CL0007,no_clan; no_clan,no_clan,CL0084; CL0280,no_clan,no_clan,CL0010; CL0153,CL0153,CL0153; no_clan,CL0226; CL0027,CL0361,CL0219; CL0202,CL0202; CL0039,CL0021; no_clan,no_clan,CL0126; CL0208,CL0329; CL0465,CL0465,CL0465,CL0465,CL0465,CL0465,CL0465,CL0465,CL0465,CL0465; no_clan,CL0023,no_clan,CL0023,no_clan; CL0465,CL0023,no_clan,CL0016; no_clan,CL0254,CL0254,CL0591; CL0049,CL0361,CL0257; CL0466,CL0266,CL0266; CL0330,no_clan,no_clan,CL0321; CL0010,CL0023; CL0575,CL0575; no_clan,CL0337; CL0483,CL0071; CL0172,CL0172,CL0172,CL0172,CL0110,CL0110; CL0202,CL0229; no_clan,CL0219; no_clan,CL0589; no_clan,CL0126,no_clan,no_clan,no_clan,no_clan; CL0275,no_clan,CL0023; CL0214,CL0280; no_clan,no_clan,CL0339; CL0662,CL0123; no_clan,CL0128; no_clan,CL0036,no_clan,CL0063,no_clan; no_clan,CL0118; CL0172,CL0172,CL0172,CL0172; no_clan,CL0072,CL0159; CL0063,CL0031; CL0630,CL0103,CL0058; CL0023,CL0023,CL0257,CL0123; CL0550,CL0550,CL0550; CL0046,CL0046,CL0046,CL0046,CL0046,CL0050,CL0046,CL0046,CL0314,CL0063,CL0314,CL0323,CL0050,CL0046,CL0046,CL0063; CL0188,CL0010; CL0004,no_clan,no_clan,CL0266,no_clan; CL0026,CL0026,CL0026; CL0202,CL0001,CL0353; CL0512,CL0556; no_clan,CL0149; CL0433,CL0311; CL0123,CL0123,CL0123,CL0123; CL0126,CL0164,CL0164,CL0164,CL0164; no_clan,no_clan,CL0580,CL0198,CL0021,CL0541; CL0033,CL0186,CL0186,CL0186,CL0186,CL0186; no_clan,CL0010,no_clan; CL0072,CL0010; CL0266,CL0266,CL0266; CL0167,CL0167,no_clan; CL0081,no_clan,no_clan; CL0154,CL0214; CL0016,CL0006; CL0356,no_clan,CL0266,CL0266; CL0272,no_clan,no_clan; CL0123,CL0271,no_clan; CL0188,CL0188,CL0159,CL0159,CL0159; CL0465,CL0465,CL0010; CL0295,CL0295; CL0072,CL0632,CL0266,no_clan,no_clan; no_clan,CL0638,no_clan,CL0219; CL0023,CL0466,CL0466,CL0466; CL0325,CL0063,no_clan,CL0085; CL0202,CL0159,no_clan,CL0016; CL0033,CL0389,CL0389,CL0033; no_clan,CL0025; CL0266,no_clan,CL0465; CL0390,no_clan,CL0016; CL0123,CL0063; CL0155,CL0155; CL0159,CL0159,CL0159,CL0159,CL0159,CL0159,CL0004,no_clan; CL0384,CL0541,CL0541,CL0384,CL0154; CL0033,CL0033,CL0186,CL0186,CL0186,CL0186,CL0186; CL0389,CL0271; CL0390,CL0154,CL0154; CL0219,CL0194,no_clan; CL0010,CL0010,CL0010,CL0541; CL0018,CL0018; CL0049,CL0049,CL0049,CL0049; CL0483,CL0179,CL0105,CL0105; CL0449,CL0063; no_clan,no_clan,CL0167; CL0541,CL0541,CL0031; CL0221,no_clan,no_clan; CL0023,CL0437,CL0437; CL0023,CL0266,CL0010; CL0023,CL0126; CL0031,CL0530,CL0221; CL0010,no_clan,CL0145; CL0137,no_clan,no_clan; no_clan,CL0209; CL0159,CL0159,CL0159,CL0159,CL0159,CL0004; CL0016,CL0466,CL0023; no_clan,no_clan,CL0023,CL0023,CL0023,no_clan,CL0023,CL0023,CL0671,no_clan; CL0364,CL0014,CL0179,CL0123,CL0179,no_clan,CL0034,no_clan,CL0399; CL0072,CL0072,CL0632,no_clan,no_clan,no_clan; CL0300,CL0516; CL0617,CL0617,CL0617,CL0617; CL0117,CL0016; CL0541,CL0006,CL0409; CL0036,no_clan,CL0257; CL0005,CL0005; CL0033,CL0033,CL0186,CL0186,CL0186; CL0245,no_clan; CL0003,no_clan; CL0063,CL0063,CL0106; CL0088,no_clan; no_clan,CL0190; CL0236,CL0280; CL0111,CL0111; no_clan,CL0266,no_clan; CL0010,CL0465; CL0672,CL0126,CL0159,CL0672,CL0126,CL0159; CL0475,CL0221; CL0059,CL0364; CL0208,CL0229; no_clan,CL0390,CL0390; no_clan,CL0272,no_clan,no_clan; CL0007,CL0007,CL0007,CL0007,CL0007,CL0007,CL0007,CL0007; CL0021,no_clan,no_clan; CL0058,CL0369,CL0059; CL0125,CL0614; CL0009,CL0390,no_clan; no_clan,CL0183; CL0137,CL0459; CL0164,CL0164,CL0001,CL0159,CL0159,no_clan,no_clan,no_clan,no_clan,no_clan; CL0011,CL0011,CL0159,CL0159,CL0159,CL0159,CL0159,CL0159; CL0023,CL0014; CL0023,CL0220,no_clan; CL0041,CL0023; CL0023,CL0181,CL0023; CL0016,CL0465,CL0465,CL0041; CL0023,CL0575; CL0081,no_clan,CL0390,no_clan; CL0033,CL0030,no_clan; CL0647,CL0647,CL0647; CL0632,CL0127; CL0011,CL0011,CL0011,CL0011,CL0011,CL0011,CL0011,CL0011,CL0011,CL0011,CL0011,CL0011,CL0011,CL0011,CL0011,CL0011,CL0011,CL0011,CL0011,CL0011,CL0011; CL0114,CL0049,CL0023,CL0023,no_clan,no_clan,no_clan; CL0527,no_clan; no_clan,CL0036; CL0661,no_clan; CL0662,no_clan,no_clan; CL0344,CL0063,CL0036; no_clan,CL0361; CL0023,CL0266; CL0292,CL0292; CL0544,no_clan; CL0023,no_clan,no_clan,no_clan,CL0266; CL0267,no_clan; CL0381,CL0023,CL0398; no_clan,no_clan,CL0099; CL0465,CL0003,CL0003; CL0229,CL0229,CL0125; CL0011,CL0011,CL0011,CL0011,CL0011,no_clan,no_clan,no_clan,no_clan,CL0011,CL0011,CL0011,CL0011,CL0011,CL0011,CL0011,CL0011,CL0011,CL0011,CL0011,CL0011,CL0011,CL0011,CL0011,CL0011,CL0011,CL0011,CL0011,CL0011,CL0011,CL0011,CL0011,CL0011,CL0011,CL0011,CL0011,CL0011,CL0011,CL0011,CL0011,CL0011,CL0011,CL0011,CL0011; CL0061,no_clan,no_clan; CL0159,CL0159,CL0159,CL0159,CL0159,CL0159,CL0159,CL0159; CL0016,CL0544,no_clan,CL0087; CL0022,CL0022,CL0011,CL0011,CL0617; CL0483,CL0179,CL0105; CL0648,CL0154,CL0154,CL0154; CL0202,CL0159,CL0058; no_clan,CL0221,CL0221; CL0329,CL0329; CL0123,CL0361; CL0357,CL0196; no_clan,CL0232; CL0220,CL0220,CL0220; no_clan,CL0023,CL0123; CL0023,CL0671,CL0126; CL0072,CL0072,CL0632,no_clan; CL0020,CL0020,CL0020,CL0113; CL0266,CL0123; CL0128,CL0616,no_clan; CL0030,CL0030,CL0159; no_clan,CL0078; CL0172,CL0125,CL0202; CL0208,CL0596; no_clan,CL0023,CL0671; CL0271,CL0268,CL0268,CL0268,CL0268,CL0268; CL0648,CL0209; CL0600,CL0040,CL0458,no_clan; CL0022,CL0022,CL0238; no_clan,CL0383,CL0123,CL0040; CL0647,CL0647; no_clan,no_clan,no_clan,no_clan,no_clan,no_clan,no_clan,no_clan,no_clan,no_clan,no_clan,no_clan,no_clan,no_clan,no_clan,no_clan,no_clan,no_clan; CL0196,CL0023,no_clan; CL0219,CL0219; CL0244,CL0126; CL0149,CL0378,CL0314,CL0149,CL0378; no_clan,no_clan,no_clan,no_clan,CL0363,no_clan,no_clan; CL0020,CL0016; CL0271,CL0268,CL0268,CL0268,CL0268; CL0144,CL0177,CL0030,no_clan; no_clan,CL0084; CL0016,CL0041; CL0213,CL0213,CL0213,CL0213; CL0114,CL0390,CL0049,CL0023,CL0023,no_clan,no_clan,no_clan; CL0483,CL0483; CL0023,CL0437; CL0011,CL0011,CL0011,CL0011,CL0011,CL0011,CL0011,CL0011,CL0011,CL0011,CL0011,CL0011,CL0011,CL0011,CL0011,CL0011,CL0011,CL0011,CL0011,CL0011; CL0541,CL0541; no_clan,no_clan,CL0015; CL0011,CL0011,CL0011,CL0011,CL0011,CL0011,CL0011,CL0011,CL0011,CL0011,CL0011,CL0011,CL0011,CL0011,CL0011,CL0011,CL0011,CL0011,CL0011,CL0011,CL0011,CL0011,CL0011,CL0011,CL0011,CL0011,CL0011,CL0011,CL0011,CL0011,CL0011,CL0011,CL0011,CL0011,CL0011,CL0011,CL0011,CL0011,CL0011,CL0011,CL0011,CL0011,CL0011,CL0011,CL0011; CL0111,CL0189; no_clan,CL0109; CL0154,CL0552,CL0552; CL0486,CL0344; no_clan,CL0542,no_clan; CL0123,CL0016; CL0031,CL0266; CL0541,CL0010; CL0167,CL0306,no_clan,no_clan,CL0084; CL0219,CL0194,CL0194; CL0465,CL0465,CL0465,CL0465,CL0465,CL0465,CL0465,CL0030; CL0186,CL0552; CL0011,CL0011,CL0011; no_clan,CL0580,CL0198,CL0021; CL0161,CL0237; CL0154,CL0020,CL0016,CL0016; no_clan,CL0023,CL0575,CL0329,CL0437; CL0236,CL0023,CL0023,CL0023; no_clan,no_clan,CL0039,no_clan; CL0483,CL0179,CL0105,no_clan,no_clan,no_clan; CL0020,CL0020,no_clan; CL0303,CL0684,no_clan; CL0022,CL0011,CL0011,CL0617; CL0056,CL0422; CL0381,CL0381; no_clan,no_clan,no_clan,no_clan,CL0137; CL0011,CL0011,CL0202,CL0202,CL0004,CL0004; CL0021,CL0021,no_clan; CL0266,CL0266; no_clan,no_clan,CL0001,CL0001; CL0020,CL0020,CL0020,CL0020,CL0020,CL0020,CL0020,CL0020; CL0361,no_clan; no_clan,CL0023,CL0671,CL0023,CL0671; CL0023,CL0023,no_clan,CL0123,CL0426; CL0272,no_clan,CL0266; CL0589,CL0589; CL0110,no_clan; CL0011,CL0011,CL0011,CL0159,CL0011,CL0159,CL0159,CL0011,CL0159,CL0159,CL0011,CL0159,CL0159,CL0011,CL0159,CL0159,CL0011,CL0159,CL0159,CL0011,CL0159,CL0159,CL0011,CL0159,CL0159,CL0011,CL0159,CL0159,CL0011,CL0159,CL0159,CL0159,CL0159,CL0159,CL0011,CL0159,CL0159,CL0159; CL0016,CL0063; CL0186,CL0186,CL0186; CL0010,CL0016; CL0167,CL0065,CL0065; CL0151,CL0151,CL0151; CL0101,CL0098; no_clan,CL0023,no_clan,CL0021; no_clan,CL0182; CL0389,CL0033,CL0033; CL0011,CL0011,CL0202,CL0001; CL0020,CL0016,no_clan; CL0409,CL0010; CL0390,CL0466,CL0154,CL0154; CL0137,CL0137,CL0032; CL0013,CL0465; no_clan,CL0167; CL0125,CL0219; CL0023,no_clan,CL0023,CL0023,no_clan,no_clan; CL0125,no_clan,CL0016; no_clan,CL0559,CL0559,CL0559,CL0559; CL0072,CL0632,CL0266,no_clan,CL0266; CL0130,CL0130; CL0006,CL0072,CL0240,no_clan; CL0649,CL0649,CL0649,CL0178; CL0023,CL0437,no_clan; CL0020,CL0020,no_clan,CL0016; CL0029,CL0123,CL0029,CL0542,no_clan; CL0272,CL0016; CL0011,CL0011,CL0011,CL0011; CL0221,CL0475; no_clan,CL0059; no_clan,CL0167,CL0167; CL0009,CL0010; CL0094,CL0094,CL0094; CL0039,no_clan,CL0600,CL0600,CL0600,CL0600,CL0600,CL0600; CL0186,CL0020; CL0159,CL0116; CL0671,CL0163; no_clan,CL0078,CL0021; CL0466,CL0661; CL0465,no_clan,no_clan,CL0084; CL0188,no_clan,CL0541,CL0010; CL0145,CL0266,no_clan,CL0465; CL0402,CL0023,CL0023; CL0516,CL0063; no_clan,CL0437; no_clan,CL0056,CL0056; CL0123,CL0219; CL0052,CL0039; CL0304,CL0036,CL0021; no_clan,CL0449,no_clan; CL0188,CL0188,no_clan; no_clan,CL0202; CL0092,CL0010; no_clan,no_clan,CL0023,no_clan,CL0023,CL0023,no_clan,CL0023,CL0023,CL0671,no_clan; CL0147,CL0147; no_clan,CL0257; no_clan,CL0220; CL0280,CL0167; CL0221,CL0221,CL0221,CL0221; CL0050,CL0050; CL0011,CL0011,CL0011,CL0159,CL0011,CL0159,CL0159,CL0011,CL0159,CL0159,CL0011,CL0159,CL0159,CL0011,CL0159,CL0159,CL0011,CL0159,CL0159,CL0011,CL0159,CL0159,CL0011,CL0159,CL0159,CL0011,CL0159,CL0159,CL0011,CL0159,CL0159,CL0159,CL0159,CL0159,CL0011,CL0159,CL0159; CL0159,CL0159,CL0159,CL0159,CL0159,CL0031,CL0031; CL0329,CL0329,CL0677; CL0465,CL0016; CL0390,CL0390; CL0072,CL0632; CL0208,CL0016,CL0016; CL0392,CL0172,CL0172,CL0172,CL0172; CL0159,CL0031,CL0031; CL0063,no_clan,CL0289,no_clan; CL0072,CL0632,CL0266,no_clan,CL0466,CL0031; CL0159,CL0295; CL0031,CL0390; CL0559,CL0559; no_clan,CL0012; CL0023,CL0072; CL0483,CL0179,CL0105,no_clan,CL0105; no_clan,no_clan,no_clan,no_clan,no_clan,no_clan,no_clan,no_clan,no_clan,no_clan,no_clan,no_clan,no_clan,no_clan,no_clan; CL0030,CL0029,CL0452; CL0669,CL0023,no_clan; CL0020,CL0390; CL0010,CL0010,CL0541; CL0125,no_clan,CL0123; CL0172,CL0202; CL0011,CL0011,CL0011,CL0159,CL0159,CL0159,CL0159; CL0049,CL0114; CL0092,CL0092,CL0092,CL0092; CL0007,CL0003; CL0072,CL0072,CL0072,CL0072,CL0072,CL0072,CL0072; CL0266,CL0295; CL0014,no_clan; no_clan,CL0622; CL0336,no_clan; CL0511,CL0221; CL0020,CL0020,CL0020,no_clan; CL0126,CL0164,no_clan; CL0214,CL0552; CL0266,CL0541; CL0058,CL0155,CL0155; CL0022,CL0022,CL0022,CL0022,CL0022,CL0022,CL0022,CL0022,CL0004; no_clan,CL0097; CL0202,CL0001,CL0001,CL0202,CL0001; no_clan,CL0382,no_clan; no_clan,CL0600; no_clan,CL0439,CL0462,CL0462,CL0462; CL0020,CL0020,CL0280; CL0029,CL0029; CL0022,CL0022,CL0022,CL0022,CL0022,CL0011,CL0011; CL0164,CL0164,CL0164,CL0164,CL0164,CL0164,CL0164,CL0164,CL0164,CL0164; no_clan,CL0459; CL0539,CL0539,CL0196; no_clan,CL0023,CL0671,CL0126; no_clan,CL0159,no_clan; no_clan,CL0167,CL0167,CL0167,CL0167,CL0167; CL0003,CL0123; CL0390,no_clan,no_clan,no_clan; CL0413,no_clan,CL0167; no_clan,no_clan,CL0188; no_clan,CL0033; CL0328,no_clan; no_clan,CL0023,no_clan,CL0023,CL0023,no_clan,CL0023,CL0023,CL0671,no_clan; CL0188,CL0350; no_clan,no_clan,CL0014; CL0280,no_clan,no_clan; CL0409,no_clan; CL0063,CL0108; no_clan,no_clan,no_clan,no_clan,no_clan,no_clan,no_clan,no_clan,no_clan,no_clan,no_clan,no_clan,no_clan,no_clan; CL0005,CL0005,CL0001,CL0004,CL0004; no_clan,CL0377; CL0159,CL0159,CL0159,CL0159,CL0159,CL0159,CL0004; CL0072,CL0072,CL0154,CL0020,CL0016; CL0020,CL0020,no_clan,no_clan,CL0020; CL0033,CL0390; CL0479,CL0479; CL0036,CL0597,CL0105; CL0063,CL0106,CL0039; CL0465,CL0003; CL0369,CL0058,CL0369; CL0202,CL0202,CL0001,CL0001,CL0001,CL0202,CL0004,CL0004,CL0004; CL0159,CL0016; no_clan,CL0330; CL0330,no_clan,CL0266,CL0031; CL0384,CL0384; CL0220,CL0006,CL0240,no_clan; CL0123,CL0023,no_clan,no_clan; CL0186,CL0159; CL0186,CL0186,CL0186,CL0186,CL0186; CL0023,CL0023,CL0123,CL0426; CL0220,CL0384,CL0384,CL0154; CL0275,CL0023,no_clan; CL0159,CL0154,no_clan,no_clan,no_clan; CL0108,CL0108,no_clan; CL0046,CL0046,CL0046,CL0046,CL0046,CL0050,CL0046,CL0046,CL0314,CL0063,CL0314,CL0323,CL0050; CL0006,CL0361; CL0202,CL0001,CL0001; CL0023,CL0023,CL0196,CL0638,CL0539,CL0539; CL0209,CL0512; no_clan,no_clan,no_clan,no_clan,no_clan,no_clan,no_clan,no_clan,no_clan,no_clan,no_clan,no_clan,no_clan; CL0486,CL0077,CL0233,no_clan,no_clan; CL0059,CL0059,CL0059,CL0059,CL0059; no_clan,CL0186,no_clan; CL0239,CL0239; CL0265,CL0265; no_clan,CL0276,CL0276; CL0011,CL0011,CL0011,CL0011,CL0011,CL0159,CL0159; CL0007,CL0007,CL0007,CL0007,CL0007,CL0007; CL0006,CL0006,CL0016,no_clan; CL0187,CL0187,CL0187,CL0187,CL0187,CL0187,no_clan,CL0058; CL0072,CL0072,CL0072,CL0072,CL0072,CL0072,CL0072,CL0072,CL0072,CL0072,CL0072; CL0329,CL0015; CL0668,no_clan; CL0046,CL0046,CL0046,CL0323,CL0050,CL0063,CL0063,CL0028; CL0229,no_clan,CL0023,CL0023,CL0023; CL0033,CL0033,no_clan; no_clan,no_clan,no_clan,CL0363; CL0214,CL0220; CL0289,no_clan,CL0023; CL0066,CL0066,no_clan,no_clan,no_clan,CL0030; CL0036,no_clan,no_clan; CL0041,CL0093; CL0486,no_clan,no_clan,no_clan; CL0290,no_clan; CL0021,CL0163; CL0219,CL0194; CL0289,no_clan; CL0003,CL0525; no_clan,CL0093; CL0227,CL0256; CL0011,CL0011,CL0202,CL0202; no_clan,CL0063,no_clan; CL0340,CL0340,CL0062; CL0042,CL0076,CL0091; CL0020,CL0545; CL0483,CL0179,CL0105,CL0036,CL0597,CL0105; CL0004,CL0004,CL0229; CL0329,CL0677; CL0010,no_clan,no_clan; CL0298,CL0040; CL0023,CL0466,CL0466,CL0466,CL0466; CL0039,CL0039,CL0258; CL0325,CL0325,CL0063; no_clan,CL0552; no_clan,no_clan,no_clan,no_clan,no_clan,CL0410,no_clan; no_clan,no_clan,no_clan,CL0137; CL0271,CL0004
```
